# Enhancing Luciferase Activity and Stability through Generative Modeling of Natural Enzyme Sequences

**DOI:** 10.1101/2023.09.18.558367

**Authors:** Wen Jun Xie, Dangliang Liu, Xiaoya Wang, Aoxuan Zhang, Qijia Wei, Ashim Nandi, Suwei Dong, Arieh Warshel

## Abstract

The availability of natural protein sequences synergized with generative artificial intelligence (AI) provides new paradigms to create enzymes. Although active enzyme variants with numerous mutations have been produced using generative models, their performance often falls short compared to their wild-type counterparts. Additionally, in practical applications, choosing fewer mutations that can rival the efficacy of extensive sequence alterations is usually more advantageous. Pinpointing beneficial single mutations continues to be a formidable task. In this study, using the generative maximum entropy model to analyze *Renilla* luciferase homologs, and in conjunction with biochemistry experiments, we demonstrated that natural evolutionary information could be used to predictively improve enzyme activity and stability by engineering the active center and protein scaffold, respectively. The success rate of designed single mutants is ∼50% to improve either luciferase activity or stability. These finding highlights nature’s ingenious approach to evolving proficient enzymes, wherein diverse evolutionary pressures are preferentially applied to distinct regions of the enzyme, ultimately culminating in an overall high performance. We also reveal an evolutionary preference in *Renilla* luciferase towards emitting blue light that holds advantages in terms of water penetration compared to other light spectrum. Taken together, our approach facilitates navigation through enzyme sequence space and offers effective strategies for computer-aided rational enzyme engineering.

## Supplementary material for "Enhancing Luciferase Activity and Stability through Generative Modeling of Natural Enzyme Sequences": RLuc MSA

```
>Renilla_luciferase/1-311
mtskvydpeqrkrmitgpqwwarCKQMNVLDSFINYYDSEkhAENAVIFLHGNAASSYLWRHVVPHIEPVARCIIPDLIG
MGKSGKSgNGSYRLLDHYKYLTAWFELLNLPkKIIFVGHDWGACLAFHYSYEHQDKIKAIVHAESVVDVIeSWDEWPDIE
EDIALIKSEEGEKMVLENNFFVETMLPSKIMRKLEPEEFAAYLEPFKEKgEVRRPTLSWPREIPLvKGGKPDVVQIVRNY
NAYLRASdDLPKMFIESDPGFFSNAIVEGAKKFPNTEFVKVKGLHFSQEDAPDEMGKYIKSFVERvlkneq
>UniRef90_UPI0018963E05/3-295
.............tqisaefpfeRRHVEVLGSTMHYVETG..EGPPVLFLHGNPTSSYLWRNIIPHVADHGRCIAPDLIG
MGQSGKP.DIDYRFADHVRYLDAFIDALGLD.DVTLVVHDWGSALGFHWARRHPDRVKGIAFMEAIVRPMpSWDDFPPQA
RELQALRTPVGEKMILEQNMFIEKILPGSVLRPLSEEEMDAYRAPFPTP.ESRKPVLQWPRELPI.DGEPADVVAIVEAY
AEWLATS.DVPKLLFYAEPGALSPEQVEWCRNLPNLEVVHVPGLHFLQEDQPDAIGQAIADWLQRlas...
>UniRef90_A0A1N6L3V1/334-626
................qmtvttpKKHILVDGRRTAYVERG..QGVPLLFLHGNPTSSYLWRNVMRPLDGIGRLVAPDLIG
MGDSEKAgPDTYRFATHSHYLDGFIEQIIPSeKAVLIVHDWGSALGFDWANRHRDRAAAIVYMEGLVRPIaSWDEWNKAA
TPVQGFRSDKGEDMVLNRNIFVERVLPGSILRKLTEEEMTEYRRPFLDP.ADRWPTLTWPRELPI.AGEPADVVTRIERY
SQWLASS.QIPKLFVNAEPGAITGAVREFCRTWPNQTEVTVAGSHFIQEDSGEEIGQAIRSWLEKlwk...
>UniRef90_A0A6N8YRE1/3-287
.................aadphpRRTVDVLDSEMTYVDTG..DGDPVVFLHGNPTSSYLWRNVIPHLAGQARCLAPDLIG
MGDSGKApDGSYRFADHARYLDAWFDAVGLNeRVVLVGHDWGSALGFDWACRHPERVKGVAYMEGIVRPM.TWDEWPEQA
RNIQAMRSPAGEEIVLQKNVFVERVLPASIMRELSEEEFAVYRRPYLEPgESRRPTLTWPRQIPL.DGEPADVVELTQRY
ADWLAAS.DLPKLFINAEPGIITGAQREFCRAWPNQREVTVRGLHFIQEDSPDEVGQALADWYAS......
>UniRef90_A0A0S8EDV4/3-292
............depipatdpyeRRRVAVIDSEMAYIDTG..AGDPMVFLHGNPTSSYLWRNVIPQVEGLARCLAPDLVG
MGKSGKSpSGSYRFVDHARYLDAWFEALGLTaNVTLVGHDWGSALAFHWAHRHPDRVKGIAYMEAVVQPV.TWGEWPEAA
RAIQALRSPAGQEMILDKNVFVERILPGSVLRALSDEEMAVYRRPYLEPgESRRPTLTWPREIPV.EGEPADVVEIVRSY
AEWLGTS.DLPKLFINADPGAIIGRQREFCRTWPNQREVTVKGSHFVQEDSPREIGRAIAEWYAS......
>UniRef90_A0A3M1ZV44/2-288
...............isandtypRKRTAVLDSEIAYIDTG..QGDPIVFLHGNPTSSYLWRNIIPHLENNGRCLAPDLIG
MGQSGKNpAGSYRFVDHARYLDAWFDTLNLT.NVTLVIHDWGSALGFHWAYRHPRRVKAIAYMEAIVRPL.TWDEWPEAA
RHIQAMRSPAGEEIVLQKNVFIERILPASVLRPLTEAEMNAYRKPFLQPgETRRPMLTWPREIPI.DGHPPDVYEIVSSY
ANWLAHNpTLPKLFINADPGIITGPQREFCRTWPNQQEVTVKGLHFIQEDSPDEIGQAIRVFLEN......
>UniRef90_A0A1F7QC30/3-290
...............isavdphpRRRVALLDSELAYVDTG..AGEPIVFLHGNPTSSYLWRNVIPHVAGLGRCLAPDLVG
MGDSGKApAGAYRFADHARYLDAWFEALGLArNVVLVVHDWGSALGFHWARRHPERVRGIAYMEAIVRPV.TWAEWPEAA
RKIQAMRSPAGEEMVLQKNVFVERILPASVLRGLTPEELERYRAPYREPgESRRPTLTWPRQIPI.DGEPADVVAIVEAY
AAWLAAS.PVPKLFVNADPGTITGSPRESCRAWPNQEEVTVRGAHFIQEDSPDEIGRALAAFVRRl.....
>UniRef90_A0A0S7WFG4/5-287
...................gryeRRRVAVIDSEIAYVDTG..AGDPMVFLHGNPTSSYLWRNVIPQVEGLARCLAPDLLG
MGESGKSpSGSYRFVDHARYLDAWFEALGLTtNVTLVGHDWGSALAFHWAHRHPDRVKGIVYMEAVVQPV.TWEEWPEAA
RAIQAMRSPAGEEIILEKNVFVERILPTSVLRSLSDEEMAVYRHPYLEPgESRRPTLTWPREIPV.DGEPADVVEIVRRY
GEWLGVS.DVPKLFINADPGTIVGRQREFCRAWPNQREVTVKGLHFIQEDSPAEIGQAIAEWYAS......
>UniRef90_A0A534RUM2/3-294
............htpisptdpyeRRRVAVRDTEMAYVDTG..AGDPVVFLHGNPTSSYLWRNVIPHVEGLGRCLAPDLIG
MGDSGKApTGSYRFVDHARYLDAWFDALGLTkNVTLVGHDWGSALGFSWAYRYPDRVKGLVYLEAIVKPL.TWEEWPEPA
RALTALRSPAGEEIILQKNVFVERILPASVLRRLTAEELAVYRRPYLEPgESRRPTLTWPRQIPL.DGEPADVVEIVDRY
AKWLATS.AVPKLFINADPGVIVGAQREFCRTWSNQQEVTVQGSHFVQEDSPAEIGQAIAAFLRHlq....
>UniRef90_A0A2E9GUT6/3-286
.....................daKQRVEILGSQMAYVDTG..SGDPIVFLHGNPTSSYLWRNVMPHLEGQGRLIAPDLIG
MGDSDKSgPDRYTFAEHRRYLDALLDTLGVNeNVTFVIHDWGSALGFDWANRHRDAVRGIAYMEAIVQPL.EWDEWPEAA
RGVQGFRSEAGEAMVLDGNVFVERVLPGSILRKLSDDEMAEYRRPFAESgEARRPTLTWPRQIPI.EGEPADVVEIVSRY
GEWLAAS.DVPKLFVNAEPGAITGTVREFCRSWPNQREVTVKGSHFVQEDSPHEIGEAVASWHAQ......
>UniRef90_A0A1F7NRI3/4-290
................savdphpRRRVTVLDTELAYVDTG..AGDPIVFLHGNPTSSYLWRNVIPYVAGLGRCLAPDLVG
MGDSGEApDGSYRFADHARYLDAWFEALALTeNVVLVVHDWGSALGFHWARRHPERVRGVAYMEAIVRPV.TWAEWPEAA
RKVQAMRSPAGEAMVLEKNVFVERILPASVLRGLTPEEMERYRAPYRDPgEARRPTLTWPRQIPI.DGEPADVVAVVEAY
AAWLATS.PLPKLFVNADPGTIIGPQREFCRTWPNQEEVSVRGSHFVQEDSPDDIGRALAAFVRRl.....
>UniRef90_A0A2E7PEU5/2-287
................sandpysRRHIAVSGAEMAYVDTG..VGYPIVFLHGNPTSSYLWRNVIPHVEPVGRCLAPDLVG
MGDSGSApNGSYRFANHSLFLDEWFEKLALNrDITMVMHDWGSALGFHWARRHPERIKGLVYMEAIVRPV.TWEEWPEAA
RGVQGFRSPSGEEMVLEKNTFVERVLPGSILRKLSDEEMDVYRRPYQNPgESRRPTLTWPREIPI.EGEPADVVQVVDQY
AQWLATS.DVPKLFINAEPGAITGRQREFCRTWPNQQETTVKGVHFIQEDSPAEIGQAIAEWYRS......
>UniRef90_A0A2V7GHE8/4-293
.............psisaadpypRRRARVLDTEMAYVDTG..GGDPVAFLHGNPTSSYLWRNVIRHVEPESRCLAPDLVG
MGDSGKApAGSYRFADHARYLDAWLETIGPGrHVTLVMHDWGSALGFHWARRHPDRVRGLVYMEALVRPV.SWEEWPEAA
RKIQAMRSPAGEEMVLQKNVFVERILPASVLRRLTEEEMAVYRRPYREPgESRQPTLTWPREIPV.GGEPADVVAIVDGY
ARWLGQS.DVPKLFINADPGTITGAQREFCRGWPNQQEVTVKGSHFIQEDSPDEIGQAIAAFVRRn.....
>UniRef90_A0A7C3RQP6/5-292
..............visaadthpRKRLQLLGTEMAYVDTG..SGEPVVFLHGNPTSSYLWRNIITRLSASARCLAPDLIG
MGDSGKSsTGSYRFVDHARHLDAWFDSLGLKrRVTLVVHDWGSALGFHWARRHPDAVKGIAYMEAIVRPL.TWDEWSPLA
RDLRALRSPAGEEMILQKNVFIERILPGSVLRKLGAEEMAVYRRPYLEPgESRRPMLTWPREIPL.DGEPADVVAIVEEY
SRWLSAS.PIPKLFVNADPGAIVGAQREFCRKWPNQREVTVKGIHFIQEDSPREIGEAIAEWYKT......
>UniRef90_A0A353VFB1/3-290
...............itaadphpRRRVRVLDTELAYVDTG..TGDPIVFLHGNPTSSYLWRNVIPHLAALGRCLAPDLVG
MGDSGKApGGAYRFVDHARYLDAWFEALGLSrDVLLVVHDWGSALGFHWARRHPARVRGVAYMEAVVRPV.TWADWPEAA
RKIQALRSPAGEEMVLQKNVFVERILPASVLRGLAPEELARYRAPYREPgESRRPTLTWPREIPI.EGEPADVVALVEAY
AAWLAAS.PLPKLFVNADPGTITGPQREFCRTWPAQEEVTVRGSHFIQEDSPDEIGRALAAFVRRl.....
>UniRef90_A0A2V6YDY6/22-309
..............plsagdphpRKRVRVLDTEMAYVDTG..VGEPIVFLHGNPTSSYLWRNVIPHVAGEHRCLAPDLVG
MGDSGKApAGTYRFVDHTRYLDGWFEALGLSrNVVLVVHDWGSALGFHWARRHPESVKGVAYMEAIVRPV.TWQEWPEAA
RRVQGMRSPAGEEMVLQKNVFVERILPASVVRGLTPEEMDRYRTPYREAgESRRPTLTWPREIPV.DGEPADVVRIVKEY
GEWLAKS.PIPKLFINADPGSIVGAQREFCRRWPNQREVTVRGSHFVQEDSPNEIGWALADFVRR......
>UniRef90_A0A2A5EMX1/6-293
.................staehpKKTVTVKGKTMAYVEMG..SGDPILFQHGNPTSSYLWRNIMPHLKDQGRCIAPDLIG
MGDSDKSgPHRYTFVEHRDYFDGVLEALGVTeNVTLVIHDWGSALGFDWARRHPDKVKAIAYMEGIVRPM.SWEEWPEAA
RGAEGFRSPAGDEMVLEKNFFVEGMLPGSVLRPMTEAEMTVYRRPFLNPgEDRRPTLTWPRQIPL.AGEPADVIKIVEEY
GAWMAQN.DLPKLFINAEPGAITGATRDFCRTWKNQQEVTVKGNHFIQEDSPHEIGEAIAAWRKN......
>UniRef90_A0A2A4WXX1/4-290
..................atehaKKKITVKGKTMAYVEMG..EGEPIIFQHGNPTSSYLWRNIMPHLQDQGRCIAIDLIG
MGDSDKPgASSYTFAEHRDYLDGALEALGVErDVTLVIHDWGSALGFDWANRHRDAVKGIAYMEGIVRPV.SWDEWPEAA
RGVQGFRSEAGEEMVIEKNTFVERVLPGSILRDLSEEEMAVYRRPFQNSgEDRRPTLTWPRQIPI.DGEPADVAQIVQAY
ADWLAEA.DLPKLFINAEPGAIIGPQREFCRSWPNQTEVTVSGNHFLQEDSPHEIGKAIAEWRKT......
>UniRef90_A0A2T0ZB39/5-290
..................dkpleKKYADVLGQRMAYAEAG..TGDPIVFLHGNPTSSYLWRNVIPHLQSQGRCIAPDLIG
MGDSDKSaPGSYRFVDHRRYLDALLEQLGVTeRVTLVIHDWGSALGFDWANRHRDAVKGIAYMEAIVREV.TWADWPEAA
RGIQGFRSDAGEKLIIEKNMFVERVLPASVLRTLTDAEMDVYRAPYVNPgEDRRPTLTWPREIPI.EGEPSDVCAIVGDY
SSWLASS.EVPKLFVNADPGSITGPQREFARTWPNQREVTVAGNHFIQEDSPDEIGAAIADWYA-......
>UniRef90_A0A2D4VIY2/8-293
...................eehpKKSVTVHGKTMRYVEMG..DGDPIVFLHGNPTSSYLWRNVMPHLKGQGRCIAPDLIG
MGDSDKSgPESYRFVDHRKYLDGILEALGVTeNVTLVIHDWGSALGFDWANRHREAMKGIAYMEAIVRPM.RWDEWNPDA
RPIEAFRSPAGEEMILEKNLFIERVLPGSVLRGLSEAEMAVYRRPFAEAgESRRPTLTWPRQIPL.DGEPADVADIVSDY
AAWMAEN.DLPKLFVNAEPGAIIGAQREFCRGWKNQTEVTVKGSHFIQEDSPHEIGEAIASFVSG......
>UniRef90_A0A2N0LNQ0/4-292
.............gsisvednytRERVSLLDTEMAYVDVG..QGDPIVFLHGNPTSSYLWRNVIPHLERSARCLAPDLVG
MGSSGKTtNRSYRFTDHSRHLDAWFDALGLTaNVTIVVHDWGSALGFYWAHRHPERIKGIAYMEAIVRPL.TWETWPDQA
RGIQGMRSPAGEEMVLEKNVFVERILPGSILRGLTEEELTVYRAPYLEAgESRRPTLTWPREIPV.DGEPADVVEIVGDY
AQWLSTS.QIPKLFVNADPGAIIGPQREFCRTWPNQQEVTVKGTHFIQEDSPAEIGAAIAQWYSS......
>UniRef90_A0A3B9AEM8/3-292
................adnmpykKKSLAVNGYNMSYVDEG..KGDPIVFLHGNPTSSYLWRNIIPYCEQLGRCIAPDLIG
MGDSDKSgPQRYRFIEHREFLDALLAALGVErNVTLIVHDWGSALGFDWANRHREAVRGIAYMEAVVRPV.TWDEWPTVI
KPVQGFRSPAGEKMVLEDNVFIEQVLPGAIMRKLSDTEMAHYRAPFTNPgEDRRPTLTWPRQIPI.DGEPEDVVAIVQNY
SEWLSQS.QVPKLFINAEPGAIRGAPREFCRAWPAQTEVTVAGTHFIQEDSPDEIGQAIANWLNTl.....
>UniRef90_A0A6B0XHR7/2-290
...............isadaryeRKRIEVHGHEMAYVDHG..EGDPIVFLHGNPTSSYLWRNVIPHLEGKGRLVAPDLIG
MGDSAKSgPDRYRFVEHRHYLDGLLEAIGVTeNVVLVIHDWGSALGFDWANRHRDAVRGLAYMEAIVSPVpSWDAWPEAA
RGLQGFRSPAGEGMVLVKNVFVERVLPGSVLRKMTDEEMAVYRRPFEEEgESRRPTLTWPRQIPI.AGEPEDVVAIVQSY
ADWLAES.DVPKLFVNAKPGAITGAMRDICRAWPNQTELTVKGSHFIQEDSPDEIGQAISEWL--......
>UniRef90_A0A2N0MJC4/3-291
............hsiisaadaypRHRITAAGVEIAYVDAG..QGDPIVFLHGNPTSSYLWRNIIPHLEGQGRCLAPDLVG
MGDSGKApGRSYRFVDHRRYLDAWFDAMGITqRVTLVMHDWGSALGFHWAHRYPERIKGIVYMEAIVRSM.NWEEWPEPA
RALQAMRTPAGEEIILEKNVFVERILPGSVLRGLTEPEMDVYRRPYQEPgESRRPTLTWPREIPL.DGEPPDVVEIVDAY
AGWLDTS.DVPKLFINADPGVITGAQREYCRRWPNQREVTVKGSHFIQEDSPVEIGQAIAEWYI-......
>UniRef90_A0A3M0ZG71/7-291
....................mesKKTAEVLGKRMAYVEAG..SGDPIVFLHGNPTSSYLWRNVIPHVVDLGRCIAPDLIG
MGDSDKSgPGRYRFVEHRRFLDALLEALGVGdRVTLVVHDWGSALGFDWARRHPEAVRGIAYMEAIVMPL.RWDMWPRAA
RPIEALRSPAGEKMILEENAFVEQVLPMSVLRELTEEEMQAYRRPFAEPgEGRRPTLTWPREIPI.EGEPADVVAIVEEY
GRWLAAS.PVPKLLIKGDPGAIRGEQLEFCRKWPNQTEVTVRGIHFLQEDSPDEIGRAIRRWLEG......
>UniRef90_UPI00136CA650/5-293
.................staehpKKTVTVKGKTMSYVEMG..EGDPIVFLHGNPTSSYLWRNIMPHLKGLGRCIAPDLIG
MGDSDKPgPDSYTFAQHREYLDGVLDALGVTgNVVLVIHDWGSALGFDWASRHRDAVQGIVYMEGIVKPM.TWDEWPDAA
TAVQGFRSPAGEEMVLEKNVFVETVLPGSIIRGLTEDEMAVYRRPFAEKgEDRRPTLTWPRQIPI.EGDPADVVKIVEDY
GNWLSQA.DLPKLFVNAEPGAITGAMRDFCRSWPNQTEVTVKGSHFIQEDSPHEIGTATADFVGKl.....
>UniRef90_A0A354NW64/2-289
..............tissqdnysRKRVAVLDTEIAYVDTG..EGDPVVFLHGNPTSSYLWRNVISEVEGGARCLAPDLVG
MGDSGKAsDGSYRFVDHVRYIDAWFDALGLTsNMTLVCHDWGSALAFHWAHRHSERVKGIAYMEAIVGPL.TWDNWPDDA
TRIQGMRSDAGEGMVLEKNMFVERVLPASVIRELTVEEMEVYRKPYLEPgESRRPTLTWPREIPI.EGEPADVHEIATAY
SRWLASS.DVPKLFINAEPGAITGDQREFCRTWPNQQEVTVKGSHFIQEDSPAEVGDAISEWLGS......
>UniRef90_A0A2V7FHN5/5-291
...............vsaadfyeRRRVPVLDSFMAYVEVG..VGAPIVFLHGNPTSSYLWRNVIPLLQGSGRCLAPDLVG
MGRSGKAsGGTYRFADHARYLDAWFEALALR.DVTLVMHDWGSALGFHWARRHPERVRALAYMEAIVRPV.TWAEWPEAG
RKIQAMRSPAGEEMVLEKNVFVERILPASVLRGLTHEAMDKYREPFRQPgESRRPTLTWPREIPI.DGEPADVTAIVSAY
AEWLSTS.PLPKLFVNAEPGSIVGAQREFCRRWPNQQEVTVRGSHFVQEDSPAEIGRAIAAFLRRl.....
>UniRef90_A0A2V6ZDC5/18-307
..........drmspisavdphpRARVRVLDTEMAYVDTG..AGDPIVFLHGNPTSSYLWRNIIPHVVGERRCLAPDLVG
MGDSGKSsSGTYRFVEHARYLDAWFEALGLTrNVVLVVHDWGSALGFHWARRHPDRVTGVAYMEAIVRPV.TWQEWPETA
RKIQAMRSPGGEEMVLQKNVFVERILPASVIRGLNTEEMERYRAPYREAgESRRPTLTWPREIPV.DGEPADVAQIVREY
GEWLAKS.RVAKLFVNADPGSIVGPQRDFCRSWPNQQEVTVRGSHFIQEDSPDEIGRALAAFV--......
>UniRef90_A0A6N9CF57/6-293
....................ehpKKKITVMGKTMAYVEMG..EGDPIVFQHGNPTSSYLWRNIMPHLADQGRCIALDLIG
MGDSDKSgPDRYTLLEHREYFDAALEQLGVGnNVTFVIHDWGSALGFDWARRHPDQVRGIAYMEAIVRPVaSWDNWPEAA
RRVQGFRSPAGEDMVLEKNVFVERVLPGSVLRELSEEEMEVYRRPFLQAgEDRRPTLTWPRQIPI.AGEPAEVVQLVQDY
ADWMSES.DVPKLFINAEPGAIIGAQREFCRSWPAQREVTVPGNHFLQEDSPDEVGQAISGWLREis....
>UniRef90_A0A496WXN2/2-291
...............isaqmpykKKNLAINGYNMSYVEVG..SGEPIVFLHGNPTSSYLWRNIIPYCENLGRCIAPDLIG
MGDSDKSgPERYRFVEHREFLDSLLEALGVErNVTLVIHDWGSALGFDWANRHRDAVKGIAYMEAIVRPI.TWDEWPKAI
QPVKGFRSPAGEKMVLENNVFIEQILPGAIIRDLSEAEMTHYRAPFIEPgEDRRPTLSWPRQIPL.DGEPEDLVAIVNDY
GQWLSES.ELPKLFINADPGAIRGAPREFCRTWPNQTEVTVSGTHFIQEDSPDEIGQAIAGWINT......
>UniRef90_A0A2E4LJ99/4-296
..............kmisalehpKKTVSVHGKTMSYVEMG..EGDPIIFQHGNPTSSYLWRNIMPHLSDQGRCIAIDLIG
MGDSDKSgPDRYTLLEHRTYLDAALDAIGVDnNVTFVIHDWGSALGFDWANRHRESVMGIAYMEAIVMPV.TWSQWPEAA
RGVQGFRSPAGEEMVLDKNVFVEKVLPGSILRSLSEEEMNVYRKPFVDEgEDRRPTLTWPRQIPI.EGEPAEVVELVDDY
AKWLSQS.SVPKLFVNADPGAIIGEQREFCRSWPNQKEVTVKGNHFLQEDSPDEIGRAIAAWLREvk....
>UniRef90_A0A524NAU0/3-291
................dpsqryeKKTAEALGKKMAYVETG..SGDPIVFLHGNPTSSYLWRNVMPHVENLGRCIAPDLIG
MGDSDKSgTDSYRFVEHRRYLDALLEKLDVThDVTFVIHDWGSALGFDWANRHRDAVKGICYMEAIVQPV.TWDEWPNAV
KPVQAFRSPQGEEMILEQNAFVELVLPGAILRKLDEAEMTVYRRPFLEPgEARRPTLTWPRQIPI.EGEPADVVEIVSEY
GKWLASSdGLPKLFVNAEPGAIRGNARDFCRCWPNQHEVTVSGTHFVQEDSPDEIGAAIAAWYP-......
>UniRef90_A0A2V6STG7/3-292
.............rtisavdphpRRRIEVLDTEMAYVDAG..AGAPVVFLHGNPTSSYLWRNVIPLVAPHGRCLAPDLVG
MGDSGKApAGSYRFADHARYLDAWFEALGLMrGVTLVLHDWGSALGFHWAHRHPDRVRGLVYMEAIVRPV.SWSEWPEAA
RKIQAMRTPAGEEMVLGKNVFVERILPASVLRGLTEAEMAVYRRPYLEPgESRRPTLTWPREIPI.DGEPADVVAIVDGY
ARWLAAS.DRPKLFVNADPGVIVGAQRESCRAWPSQREITVKGSHFLQEDSPAEIGEAIVAFLKEl.....
>UniRef90_A0A6L7MHV9/4-290
................spidphpRKRVSVLDTEISYVNTG..SGAPVVFLHGNPTSSYLWRNIIPHVQDGARCLAPDLVG
MGDSGKMpSGTYRFVEHARYLDAWFDALGLDsDVTLVCHDWGSALAFHWAHRFPERVACIAYMEAIVQSL.TWEQWPDAA
RRVQGFRSDAGEQMVLDNNVFVERVLPGSIIRDLTDDEMDVYRRPYLEPgESRRPTLSWPRDIPL.DGEPADVVEIVDAY
SSWLSES.DIPKLFVNAEPGAISGEQREFCRTWPNQREVTVRGVHFIQEDSPDEIGEAIAEWLADi.....
>UniRef90_A0A0A0E025/2-293
...............isaeerytKKKASVLDYNMTYVDEG..SGDPIVLLHGNPTSSYLWRNIIPHLSDLGRCVAPDLIG
MGDSDKSgPDAYTFVEHRQYLDALLEAIGVSeNITFVVHDWGSALGFDWAYRHPDKVNGIAYMEAIVTHY.DWSDWPDDA
RKIQGFRSPAGEEMVLDKNYFVELVLPASIIRKMTETEMDVYRRPFANPgEDRRPTLSWPRQIPI.EGQPADVVEIVAAY
GQWLAAS.DIPKLFINAEPGAIKGKALDFCRTWANQKEVTVQGKHFIQEDSPDEIGQAIAAFIREld....
>UniRef90_A0A2A4LVX3/2-294
...............isadmpykKKSLSVKDYNMSYVEVG..EGDPIVFLHGNPTSSYLWRNIIPYCEGLGRCIAPDLIG
MGDSDKSgPERYRFVEHREFLDALLDALGVEsNVTLVIHDWGSALGFDWANRHRDAVAGIAYMEAIVKPM.IWDEWPESA
KSVEGFRSPAGDDMVLQNNVFIERVLPGSVIRDLSKDEMDHYRLPFINAgEDRRPTLTWPRQIPL.EGKPEDVVKIVNDY
GEWLCES.NLPKLFINADPGAICGEQREFCRNWPNQTEVTVSGTHFIQEDSPDEIGQAIANWINStvk...
>UniRef90_A0A523IJ85/2-291
...............isaderypKQYAEVLDHKLAYVEVG..RGDPIVFLHGNPTSSYLWRNVIPHLAQLGRCIAPDLIG
MGDSAKSgPDRYRFVEHRRYLDALLEALGVSeNVTFVIHDWGSALAFDWCHRHPQRVKGIAYMEALVQPV.TWDSWPNAV
RGLQSFRSPAGEKLVLEENVFVEAVLPGAVQRKLSAEEMAVYRRPYTEAgESRRPTLTWPRQIPL.EGEPEDVCDIVASY
GKWLAGS.ELPKLFVNADPGAIRGPQREFCRSWPNQTEVTVAGTHFIQEDSPDEIGQAIASWLRG......
>UniRef90_A0A2W1B2N7/4-296
.............apisaqdpytRKRIAVLDSEIAYIDAAqvSGDSIVFLHGNPTSSYLWRNVIPHCTSLGRCLAPDLIG
MGESGKNpAGSYRFVDHARYLDAWLDAVDVGdAVTLVIHDWGSALGFHWANRHRDRVKGIVFMEAIVRPM.TWDEWPQAA
RRVEGFRSEAGEDMVLEKNIFIERVLPGSVIHALTDEEMAVYRRPFAQAgESRRPTLTWPREIPI.DGEPADVTEIVQAY
ANWLSAS.DLPKLLINAEPGAINGPQLDFARAWPNTTEVTVPGAHFIQEDSPDAIGRAIANWHA-......
>UniRef90_A0A6I1QTQ7/3-294
............nsnisardnhpRHRVKVLDSEMAYVDTR.gEGNPVVFLHGNPTSSYLWRNIIPHVEGLARCLAPDLIG
MGESGKNpAGSYTFVDHARYLDAWFEALDLTgRVTVVVHDWGSALGFYRAHRYPEQFKGIVYMEAIVRPV.TWDEWPEAA
RRVQGMRSPAGDDMVLEKNVFVERVLPGSISRQLTEEEMEVYRRPYLEPgESRRPTLTWPRQIPI.DGEPADVTGIAASY
ADWLSQS.DVPKLFINAEPGAITGPQREFCRAWPNQTEVSVPGNHFLQEDSPHEIGEAIADWMTTl.....
>UniRef90_UPI000B45428C/2-290
............ektisaedryvRKLIRVLDTEMAYVDTG..EGDPIVFLHGNPTSSYLWRNVIPEVENHGRCLAPDLVG
MGESGKApDGSYRFFDHARYLDAWFDALELD.NVLLVIHDWGSGLGFHWANRHRERVRGICYMEAFVRPV.TWEEWPAAA
TKIRLMRSPAGEEFVLKKNGFVERILPSSVIRKLSEQEMAVYRKPFPEP.EDRKPTLVWPREIPF.DGKPEDVQKAAEAY
AAWLSES.DVPKLFINAEPGTITGPQREFCRNWPNQREVTVKGLHFLQEDSPEEIGRAVADFAADl.....
>UniRef90_A0A432K918/3-291
............qesvsaqdphpRRRISAGGTEISYVDTG..DGDPIVFLHGNPTSSYLWRNIIPHLSPVGRCLGPDLMG
MGESGSSpNGSYRFTDHSAVLDAWFDAMGLTgGVTLVVHDWGSALGFHWAKRNPERVKGLVYMEAIVRPV.TWEEWPDAA
RQVQGFRSPAGEEMVLEKNIFVERVLPGSVLRGLTEEEMEVYRRPYLEAgESRRPTLTWPREIPI.EGEPADVVQIVSEY
GDWLAAS.DVPKLFINAEPGAITGPQREFCRTWPNQQEVTVRGTHFIQEDSPDEIGRAIAGWYG-......
>UniRef90_A0A081B8U2/6-293
..................taehpKNTVTVKGKSMAYVDLGpaNGEPILFLHGNPTSSYLWRNVMPHLTDRARCIAPDLIG
MGDSQKPgPGRYTFKEHREYLDGFIEALGIGnNLTLVIHDWGSALGFDWANRHRGAVKAIAYMEGIVRPM.TWDEWNADA
RPVEGFRSPAGEEMVLEKNIFVERVLPGSVLRGLTEEEMAVYRRPFAKAgEDRRPTLTWPRQIPL.AGEPADVVEIVQSY
ADWMAQN.DLPKLFINADPGAIIGAQREFCRSWKNQTEVTVKGSHFIQEDSPHEIGKAIAQWRS-......
>UniRef90_A0A2D6BKC9/2-290
...............ispeeryaKKKITVLGKEMAYVEQG..DGDPIVFLHGNPTSSYLWRNVMPHLEGLGRLIAPDLIG
MGDSEKTgPDSYRFVEHREYLDGLLDALDVTaNVTLVIHDWGSALGFDWANRHRDAVGGIAYMEAIVKPV.TWDEWPNAV
TPVQGFRSPKGEEMVLENNMFVEAVLPGAVLRELSDEEMAVYRRPFLEPgESRRPTLTWPRQIPI.EGEPEDVVKIVEDY
GAWLAGC.EVPKLFIDADPGAIRGPARESCRSWANQTEVSVKGVHFVQEDSPDEIGQAIAGWLP-......
>UniRef90_A0A6L3C8D8/3-292
............repissqdphpRQRINTRGVEISYVDTG..QGDPIVFLHGNPTSSYLWRNIIPYTKPLGRCLAPDLMG
MGDSGPSpNGEYRFADHSALLDKWFEDMSLNrNVTLVIHDWGSALGFHWAKRYPERVKGIVYMEAIVRPV.SWEEWPDAA
RQVQGFRSPAGEDMVLEKNVFVERVLPGSVLRQLTDKEMEVYRRPFLETgESRRPTLTWPRDIPI.DGEPADVVQLVSEY
AEWLSRS.PIPKLFINAEPGAISGSQREFCRTWPNQKEVTVKGSHFIQEDSPTEIGQAISEWYGK......
>UniRef90_A0A7C7XV96/33-323
................ttaipleKQYIEVLGHQMAYHERG..EGDPIVLLHGNPTSSYLWRNIVPHLENLGRCIVPDLIG
MGDSDKPgPGSYRFVEHRKFLDALFEALDVReNVTLVIHDWGSALGFDWANRHREAVRAIAYMEAIVAPIpSWDDWPQAA
RAAEGFRSEKGEEMVLEQNLFIEGMLPGSIIRKLSDEEMSEYRRPFTEAgEDRRPTLTWPREIPL.VGEPKDVVEIATQY
GEWLSSS.DVPKLLINAEPGAIRKSALEFCRAWPNQEEVTVPGIHFIQEDSPDEIGEAIAGWLGRl.....
>UniRef90_A0A535DZR0/4-293
.................stwrdrKRRVAVDGLSMAYVEDG..AGDPVVFLHGNPTSSYLWRNVIPHVAPLGRCIAPDLIG
MGDSDPSgPGRYRFVDHRHYLDGLLDALEVRqNVTFVVHDWGSALGFDWANRHRDAVAAIAYMEAIVRPV.TWADWPEAA
RRVQGFRSPAGESLVLERNVFVENVLPGSVLRTLTDEEMAEYRRPFLEPgERRRPTLTWPREIPL.EGEPADVAEIVAAY
QEWLPAS.PVPKLFVNAEPGAITGDQREFCRTWANQREVTVRGNHFVQEDSPDEIGRAIADWLPSar....
>UniRef90_A0A545TM63/4-290
..................seelpKERVTVLGKEMAYVEIG..EGDPIVFLHGNPTSSYLWRNIMPHLADRGRCIAPDLIG
MGDSEKSgPGSYRFVEHRKYLDALLDAIGVGeNVTLVIHDWGSALGFDWARRHPGAVKGIAYMEGIVRPV.SWDDWPEAI
TPLEGFRSDAGEAMVLQKNIFVEKVLPGSVLRGLTEAEMAVYRRPFAEAgEDRRPTLTWPRQIPL.SGEPEDVVQIVSDY
AEWMAEN.DLPKLFINAEPGAIVGAQRDFCRSWTNQSEVTVAGSHFIQEDSPEEIGQALAAWHRD......
>UniRef90_UPI000E27803B/3-285
.....................eqKNYVDVLGRRIAYTEAG..SGDPIVFLHGNPTSSFLWRKVIPHLQPHGRCLAPDLIG
MGDSDKSgPGSYRFVEHRRYLDALLERIGVReRVTLVLHDWGSALGFDWANRHRDAVKGIAYMEAIVRPV.TWQEWPESA
REMQALRSPSGEEMVLQRNVFVERVLPGSVLRGLTEEEMQTYRSPYRTPgEDRRPTLTWPRELPI.DGHPADVVEIVTSY
GDWLSTS.EIPKLFVNADPGAITGPQREWVRTWPNQTEVTVRGNHFPQEDSPDEIGHAIGDWYT-......
>UniRef90_UPI00129499C9/89-381
..............vpssekpleKKFADVLGRRMAYAEVG..NGDPIVFLHGNPTSSYLWRNVIPHVQALGRCIAPDLIG
MGDSQKSgPGSYRFVEHRRYLDELLEQLGVTeRVTLVVHDWGSALGFDWANRHRDAVQGIVYMEGIVREV.TWEDWPEAA
RGVQGFRSEAGERLILEKNMFVERVLPASVLRPLTSAEMDVYRAPFLEPgEDRRPTLTWPREIPI.EGEPADVCQIVNDY
SNWLAAS.PVAKLFVNAEPGSITGPQREFARTFPNQQEVTVAGIHFIQEDSPDEIGRAIADWYPTts....
>UniRef90_A0A2D6GH03/2-288
..............tishrdphpRKRVATLDAEMSYVDTG..SGDPVVFLHGNPTSSYLWRNVIREVQGVARCLAPDLIG
MGESGKTsDGSYRFVDHVRYLDAWFDAVDIGdRVTLVCHDWGSALAFHWAHRHPDRVKGIAYMEAIVRPL.TWDGWPDAA
RGIQGMRSEAGEDLVLQRNVFVERVLPGSVLRGLTDPEMEVYRKPFLEQgEARRPTLTWPREIPI.EGEPADVHDIVQAY
SDWLASS.VIPKLFVNADPGAITGDQREFCRAWPNQREMTVKGSHFVQEDSPAEIGSAIAEWYA-......
>UniRef90_A0A2E1KER4/4-290
..................kleypKRFIDVEGKKIAYVEMG..EGSPIVFQHGNPTSSYLWRNIMPHLADQGRCIAIDLIG
MGDSDKAgPDRYTFVEHRKYFDAALAALGVAeDVTLVIHDWGSALGFDWANRYPDRVKGIAYMEGIVKPM.TWDEWPDAA
TAIQGFRSEAGEEMILEKNTFVERVLPGSVLREMSEEEMAVYRKPFLEKgESRRPTLTWPRQIPL.DGSPADVVEIVQSY
ADWMSQT.EIPKLFINADPGAIVGAQREFCRSWPNQIEVTIEGNHFLQEDSPHEIGEAIAEWYAK......
>UniRef90_A0A3B9DRH1/2-291
...............isaeqphtKQYVEVHGRKMAYLEAG..SGDPIVFLHGNPTSSYLWRNVMPHLEQTGRCIAPDLIG
MGDSQKSgPDSYRFVEHRHYLDGLLDALGVDsNVTFAIHDWGSALGFDWANRHRDSIKGIAYMEAIVRPV.TWDDWPEAA
VSLQNFRSPQGETMVLEKNIFVENVLPASVIRDLTDAEKTEYRRPYLEAgESRRPTLTWPREIPL.EGEPADVTEIVQNY
ADWLSVS.DVPKLFINANPGTIIGAQREFCRGWPNQTEVTVAGRHFIQEDSPDEIGAAIASWRAK......
>UniRef90_A0A2H6H7Q0/33-316
...................vmyeKKRIEILGHTMAYVEVG..QGNPIVFLHGNPTSSYLWRNVIPHLEGLGRCIAPDLIG
MGDSDKIpGSEYRFVDHAAHLEAFLHALEVQdRVVLVLHDWGSGLGFDWARRHRAAVNGVVYMEAIVRPV.TWEEWPETA
RPIEAMRSPAGEEIILEKNVFIERILPASIVRTLTDEEMNEYRRPYLNPgEDRRPMLTWPREIPI.NGEPADVHQIVSRY
SRWLSTS.LVSKLFINADPGIITGPQREFCKTWPTQEEVTVRGLHFIQEDSPHEIGEAIARFVRRi.....
>UniRef90_A0A352VHY3/3-291
.............tdisatpfaeRLTIPVLDSHMAYVEVG..SGEPIVFLHGNPTSSYLWRNIIPHVQSMGRCLAPDLIG
MGNSGPAeGGRYRFTDHGRYLDAWFEAVDATsNVTLVVHDWGSGLGFDWARRHPDAVRGIAYMEAIVQPV.SWDAWPDAA
RGIQAMRSPAGEEIVLEKNVFVERILPSAVLRDLGEEEMTEYRRPYLEPgESRRPTLTWPREIPV.DGEPADMVEIVQGY
ADWLSES.DVPKLFIDCDPGSIVGPQREFARSWPNQREVTVNGSHFVQEDSPHEIGEAIAAWLPT......
>UniRef90_A0A2D9MI83/4-295
..............kmisakehpKKTVSVNGKTMSYVEMG..EGDPIVFQHGNPTSSYLWRNIMPHLSDQGRCIAIDLIG
MGDSDKSgPDRYTLKEHRTYWDAALEALGVEdNVTFVIHDWGSALGFDWANRHRESVMGIAYMEAIVMPV.TWDQWPEAA
RGVQGFRSSAGEEMALNKNVFVEKVLPGSILRELSEEEMNAYRKPFLNEgEDRRPTLTWPRQIPI.EGEPADVVELVASY
ANWLSQS.SIPKLFINAEPGAIIGEQREFCRSWPNQEEVTVKGNHFLQEDSPDEIGIAIAAWRKKm.....
>UniRef90_A0A2E6QKT4/5-292
..............lispedryaRVHVDVLDSRMAYVDVG..EGRPIVFLHGNPTSSYLWRNVIPHLEAHGRCLAPDLIG
MGESGPSnNGSYRFHDHAAYLDAWLAELGLK.DVVFVVHDWGSALGFYWAHRHPDSVRGIAYMEAIVQSL.TWEDWPVVA
RPVQGMRSPAGEDLVLQKNIFVERILPASVLRGLGEAEMANYRRPFADPgEGRRPTLSWPREIPI.DGEPADVVAIVEAY
GKWLSTS.DIPKLFINAEPGSIVGRQREFCRQWPNQREVTVPGIHFMQEDSPHHIGAAVAEFVKSl.....
>UniRef90_A0A4R7I5V9/6-292
..................ttpltKQYATVNGKQMAYHERG..EGRSIVFLHGNPTSSYLWRNIIPHVAGQGRCIAPDLIG
QGDSDKTsPDSYTFVQHREYLDGLLDQLDLGdDVVLVIHDWGSALGFDWANRHRDRVAGIVFMEAIVRPIaSWSDWPEAA
RGIQGFRSEAGEEMVIEKNIFVEAVLPGSVLRPMTDEEMNEYRRPFVEP.QHRRPTLTWPRQIPI.EGEPADVAEIVGAY
AEWLEQA.DVPKLFVDADPGAITGAQRDWVRTWPNLTEVTVAGSHFIQEDSPHEIGQAISDWLPT......
>UniRef90_A0A2Z4UM13/8-293
...................eehsKKSVTVKGKKMTYVEMG..EGDPIVFLHGNPTSSYLWRNIMPHLKDHGRCIAPDLIG
MGDSEKPgADSYRFVEHREYLDGILETLGVTeNVTLVIHDWGSALGFDWANRHRSAVKGIAYMEGIVRPI.EWSEWSKEA
TAVQGFRSPAGEEMVLEKNIFVDTVLPGSVLRGLTEPEMEVYRRPFINAgEDRRPTLTWPRQIPL.GGEPEDVVAIVQNY
ADWMAEN.DLPKLFINAEPGAIIGAQREFCRSWKNQQEVTVKGSHFIQEDSPHEIGAAVAGWRKN......
>UniRef90_A0A2A4S7V3/3-292
............nssisahdpfqRRSISVSGTEIAYVDVG..LGDPIVFLHGNPTSSYLWRNVIPHLQNLGRCLAPDLVG
MGESGKAkDGNYRFSDHVSYLDTWFDKLALNqNVTLVVHDWGSALGFHWAHRHXXRMKAIVYMEAIVRPL.TWXEWPESA
RSIQAMRSPAGNEMILEKNLFVDRILPASVMRALTTEEMEVYRRPYLEAgESRRPTLTWPREIPL.DGQPTDVADVVTGY
SRWLAVS.DLPKLFINADPGVIVGAQREFCRAWPNQEEVTVPGTHVIQEDSPDEIGQAIAQWYST......
>UniRef90_A0A2E1Z8W0/5-292
.................nakehpKNTISVKGKNMAYVEMG..EGDPIVFQHGNPTSSYLWRNIMPHLADQGRCIAIDLIG
MGDSDKSgPDRYTLLEHRDYFDAALQALSVDqNVTFVIHDWGSALGFDWANRHRDSIKGLCYMESIVKPV.SWDEWPEAA
RGVQGFRSPAGEGMILDKNVFVERVLPGSVLRELTEEEMEIYRRPFTEPgEDRRPTLTWPRQIPI.EGEPPDVVEIVQSY
ADWLCQS.TVPKLFINADPGAIIGAQREFCRSWPNQTEVTVPGNHFLQEDSPDEIGQSIADWLKG......
>UniRef90_A0A523FPL7/7-291
....................ehpKKTMQVHGKTMAYVEMG..EGAPIVFLHGNPTSSYLWRNVMPHLQHLGRCIAPDLIG
MGDSDKPgPESYQFVEHRQYFDGLLDALGVDsNVTLVIHDWGSALGFDWANRHRDAMRGIAYMEGIVRPM.TWDEWPEGG
RDIQAFRSPAGDDLVLQKNIFVENVLPSAIIRDLTEAEMEVYIRPFATPgEDRRPTLTWPRQIPL.NGEPADVVQIVDDY
GAWLKDC.DMPKLFINAEPGSIVGPQREFCRSWANQTEITVAGNHFVQEDSPDEIGQAIADWMTA......
>UniRef90_V5LN99/6-294
..................aaelpKKTVNIAGRHMTYSEMG..EGDPIVFLHGNPTSSYLWRNVMPHLADQGRCIAPDLIG
MGDSDKSgPERYTFREHRNFLGAFLEAIGVReKVTLVIHDWGSALGFDWANRHRNAVEGIAYMEGIVRPL.TWEEWNPSA
RRIEGFRSDKGEEMILEKNLFIEAVLPGSILRKLTPEEMEVYRRPFHTPgEDRRPTLTWPRQIPL.DGEPPFVVEVVQSY
ADWLSTT.DIPKLFVNADPGAITGAQREFCRTWKNQTEVTVKGNHFLQEDSPHEIGEAIAKWRRSwr....
>UniRef90_A0A2V7CGY9/3-290
..............hlsaadphpRKRLRILDTEMAYVDTG..TGNPIVFLHGNPTSSYLWRNVIAHVAGLGRCLAPDLVG
MGDSGRSpAGRYRFIDHARYLDAWFDALGLVrNVVLVVHDWGSALGFHWARRHPDRLKGVAYMEAIVRPV.SWQEWPEAA
RKIQAMRSPGGEDMVLQKNVFVERILPASVIRGLSTEAMERYRAPYREAgESRRPTLTWPREIPI.DGEPADVVEVVRVY
GDWLAKS.PLPKLFVNADPGSIVGPQREFCRTWPSQEEVTVRGTHFVQEDSPEEIGRALAAFVRR......
>UniRef90_A0A2H5YIX4/4-289
..............qisaddphpRRRVPVLDSEMAYVDTG..QGRPVVFLHGNPTYSYLWRNVIPHVEPLARCLAPDLIG
MGDSGKApAGSYRFVDHARYLDAWFEALGIR.DAVLVGHDWGGALAFYWAQRHPERVRGLVYMETIVMPL.TWDDWPQAA
RRIQGFRSAEGERLVLDENLFVERVLPGSILRGLTPAEMERYRRPYQRR.EDRLPVLAWPRELPI.EGQPADVVAIVEGY
ARWLQQS.PLPKLFINAEPGAITGRQRDFCRTWPNQREVTVPGVHFVQEDSPHEIGQAIADFLRE......
>UniRef90_A0A2E8FC38/4-291
..................avehpKKTVSVKGKRMSYVEMG..EGDPIIFQHGNPTSSYLWRNIMPHLADQGRCIAIDLIG
MGDSEKSgPDRYTLLEHREYFNGALEALGVVdNVTFVIHDWGSALGFDWANRHPDSVKGICYMEAIVRPV.TWDEWPEAA
RGVQGMRSPAGEEMVLEKNTFVERILPGSVLRDLTEEEMAVYRRPFANAgEDRRPTLTWPRQIPL.EGEPAEVVELVQRY
ADWVVDS.DIPKLFINAEPGAITGASREFCRTWANQQEVTVKGNHFLQEDSPDEIGQAVSDWLKGi.....
>UniRef90_UPI00106770D8/5-292
..................aqpleKRYTDVLGRRMAYVDVG..TGDPIVFLHGNPTSSYLWRNVIPHVQSSARCIAPDLIG
MGDSDKSgPDSYRFVEHRRYLDALLRQLGVTeRVTLVVHDWGSALGFDWANRNRECVLGIAYMEAIVREV.TWDEWPEAA
RGIQGFRSEAGEKLILEKNIFVERVLPSSILRTLTEEEMAIYRAPFAEPgEGRRPTLTWPRQIPI.EGQPDDVCQIVNDY
SSWLSGS.SIPKLFVNADPGSITGAQREFARAWPNQREVTVSGDHFIQEDSPDEIGQALSQWYNSi.....
>UniRef90_A0A6N9C3S7/105-391
...................erypKQYAEVLRKRMAYVETG..SGDPIVLLHGNPTSSYLWRNVIPHLEGLGRCIAPDLIG
MGDSDKSgPDRYRFVEHREYLDALLETLGVVeNVTLVVHDWGSALGFDWARRHPDAVRGIAYMEAIVRPIpSWDDWPEAA
AGIQGFRSDAGEDLVLERNMFVERVLPGSVMRKLGEAEMNAYRRPYMTPgESRRPTLTWPRQIPI.AGEPAVVCEIAAAY
ADWLASC.EVPKLFVNAEPGAMTGAQREFCRTWPNQAEITVRGAHFVQEDSPDDIGRGIAEWLGN......
>UniRef90_A0A523JPD5/6-290
....................eptKQFIDVQGKSMAYVEMG..KGDPIVFQHGNPTSSYLWRNIMPHLADQGRCIAVDLIG
MGDSDKPgPDSYRYVEHREYLFAAWQALGVSdRVTLVIHDWGSALGFDWAQQHPDAVLGIAYMEAIVRPV.TWDEWPEAA
RAVQGFRSAAGEAMVLDKNMFVERVLPGSVLRDLTEDEMNVYRRPFLNPgEDRRPTLTWPRQIPI.EGEPQDVHDIVAGY
SDWIRSS.DMPKLFINAEPGAIVGPQREFCRAWKNQQEVTVKGNHFLQEDSPDEIGKAIVEWRNK......
>UniRef90_A0A2E1M3L8/6-290
....................ehpKQTVSVNGKTMAYVEMG..KGDPIVFQHGNPTSSYLWRNIMPHLQDQGRCIAIDLIG
MGDSDKSgPERYSFMEHRQYLDGALDALGVKdNVTWVIHDWGSALGFDWANRHRESVNGIAYMEGIVRPV.TWEEWPEAA
RGVQGFRSPAGEEMVLDKNVFVERVLPGSILRELSDAEMEVYRRPFSVPgEGRRPTLTWPRQIPI.SGEPPEVVALVQEY
AEWLASA.ELPKLFINAEPGAIIGPQREFCRSWPNQEEVTVKGNHFLQEDSPDEIGQAIADWRRR......
>UniRef90_A0A2E4XV60/2-290
................taemrypKKRAGVNGLEMAYVDEG..EGDPIVFLHGNPVSSYLWRNILPHLEGKGRLIAPDLIG
MGDSDRSgPGEYRFVQHRAYLDALFEQIGVReKVTLVIHDWGSALGFHWAHRHPQVVKGIAYMEAIVRPL.PWDDWPDQS
RNAKGLRSEGGEEMVLEKNFFVEKLLPHAILRTLDEAEMAEYRRPFLEPgESRRPTLTWPREIPI.DGEPADVVKIVGDY
ADWLAKG.DVPKLFVDADPGAIVGKQREFCRAWPNQTTVTVKGHHFIQEDSPEEIGRAIADWYST......
>UniRef90_A0A2V6XIK7/4-291
...............lsatdpypRRRVRVLDTEIAYIDEG..GGNPIVFLHGNPTSSYLWRNVIPHLDGVGRRLAPDLVG
MGDSGKApGGAYRFVDHALYLDAWFDALGLLrNVVLVVHDWGSALGFHWARRHPERVRGVAYMEAIVRPV.TWQEWPEVA
RKVQAMRGAGGEEMVLQKNVFVERILPASVVRGLTPEAMERYRAPYRQPgESRRPTLSWPREIPV.DGEPADVVQIVRAY
GEWLATN.PMPKLFVNADPGSIVGPQREFCRTWPNQQEVTVSGTHFVQEDSPDEIGRAIAAFVRRl.....
>UniRef90_A0A2A5BXG6/3-290
.................tntvytKKSVNINGYQMSYVESG..EGAPIVFLHGNPVSSYLWRNIIPHCAPLGRCIAPDLIG
MGDSQKSgPDSYRFVEHRDYLDALLDHLEVHdNVTLVLHDWGSALGFDWANRHRSAVKGIVYMEAIVKAI.SWGEWPKSM
RPIEGFRSPAGDAMVLDNNVFIEQVLPASIIRQLSEEEMNEYRRPFLQPgEDRRPTLTWPRQIPI.EGEPKDVTAIVNNY
SEWLSQS.NLPKLFINADPGAIRGPARDYCRTWPNQSEVTVKGIHFIQEDSADEIGEAIADWLQK......
>UniRef90_A0A1F8RF15/26-319
.......eevmtqqeisaafpfeSRFVEVQGSRLHYVEEG..SGDPVVFLHGNPTSSYLWRNVIPHVSPLGRCIALDLIG
MGKSDKP.DIEYRFFDHSGYVEGFIEALSLR.NITFVIHDWGSALAFHYARRNEDNVKGIAFMEAIVRPV.TWDEWPEQA
RQMQAFRTPVGENMIINQNMFVEGVLPGAILRKLSDEEMDRYREPYVDP.PSRKPTWRWPNEIPI.EGQPPDVVDAVQAY
SRWLGKS.DIPKLLLYARPGAIREPLIEWCRNVRNLKTVDIPGAHFVQEDRPHEIGEAIAEWYK-......
>UniRef90_A0A520Y6M1/2-284
......................dSKRISVGEHEMAYREIG..EGPPIVFLHGNPTSSYLWRNIMPHLADQGRCIAPDLIG
MGDSDKAgPDTYRFVEHRAYLDQFLHAVGVEgDVTLVIHDWGSALGFDWAHRHPAAVRGIVYMEAIVRPV.TWDEWPESA
RSIQAMRSPGGEEMVLEKNVFVERILPASILRDLTEEEMNVYRAPYVEPgNSRLPTLTWPREIPI.DGAPADVVDIVSSY
AEWLETA.KVPKLFINAEPGSITGAAREYCRTWPHQTEVTVAGSHFIQEDSPDEIGAAIAEWRRS......
>UniRef90_A0A534Q2S9/6-297
.............saisaaerypKRRASVLGLEMAYVEVG..SGDPIVLQHGNPTSSYLWRNVIPHLAELGRCIAPDLIG
MGDSAKSgPDRYTFAEHRRYFDALLDQLGVReNATLVLHDWGSALGFDWARRHPHAVRGIAYMEAIVRPL.TWDEWPEAA
RKVQGFRSPAGEAMVLEQNVFIERVLPGSVLRVLGEAEMEVYRRPFRAPgEDRRPTLSWPRQIPL.DGEPAEVAAIVSDY
AEWLSRC.DVPKLFIDADPGAIVGAQREFCRRWPNQSEVRVRGSHFIQEDSPAEIGCAIAEWLRG......
>UniRef90_A0A2V7E4A6/5-291
..............sisaadrhdRRRVAVLDSEMAYVDTG..RGRPVVFLHGNPTSSYLWRNVIPHVTGIARCLAPDLIG
MGRSGKApAGSYRFVDHARYLDAWFDALALQ.DVTLVVHDWGSALGFAWARQHPDRVAGLIYMEALVCPL.TWNDWPESA
RKIQLMRSPAGEELVLQKNVFVERILPASIMRKLSEDEMDVYRAPFREPgESRRPTLTWPREIPV.DGEPSDVVTIVSDS
ASWLARS.STPKLFINAEPGSIVGTQREVCRAWPNQREVTVRGLHFVQEDSPGDIGRAVAAFVEK......
>UniRef90_A0A2N3E7G0/9-294
...................rehpKKSVTISGRSMAYVEMG..EGDPIVFLHGNPTSSYLWRNVMPHLRDQGRCIAPDLIG
MGDSDKSgPERYTFREHRRFLDAFLEAVGATrNVTLVIHDWGSALGFDWANRHRGIVEGIAYMEGIVRPL.EWSEWSEAA
KGIQGFRSDVGEEMILNKNLFIEAVLPGSVIRKMTDEEMDVYRRPFREAgEDRRPTLTWPRQIPL.GGEPADVVEIAADY
AHWMAEN.SLPKLFVNAEPGAIIGAQREFCRSWKNQTEVTVKGSHFIQEDSPHEIGEAIAKWRKG......
>UniRef90_A0A6J4XLZ1/2-293
...............isaeeryaKKKATVRGYNMSYVDEG..SGDPIVLLHGNPTSSYLWRNVIPHLSGLGRCVAPDLIG
MGDSDKSgPDSYSFIEHRKYLDALLEEIGVSeNITFVVHDWGSALGFDWAYRHPDKVKGIAYMEAIVLHY.DWSAWPDDA
RKIQGFRSPAGEEMVLDKNYFVELVLPASVIRKMTDTEMDIYRRPFLNSgEDRRPTLSWPRQIPI.EGEPQDVVEIVTTY
GPWLAES.DIPKLFINAEPGAIRGRARDFCRTWSNQKEVTVKGNHFIQEDSPDEIGQAVAAFIREid....
>UniRef90_A0A2E1EGQ3/8-295
..................aaelpKDHVTISGRSMAYSEMG..EGDPIVFLHGNPTSSYLWRNVMPHLKAQGRCIAPDLIG
MGDSDKSgPGRYTFREHRRFLDAFLEAVGATkNVTLVIHDWGSALGFDWANRNRQAVEGIAYMEGIVRPL.EWDEWNPDA
RRIEGFRSEAGEEMILEKNLFIEAVLPGSILRKLTEEEMAVYRRPFLEEgEDRRPTLTWPRQIPL.GGEPEDVTDIVQSY
ADWMAAN.DLPKLFVNADPGAIIGAQREFCRGWKNQREVTVKGSHFIQEDSPHEIGEAVAEWRRAw.....
>UniRef90_A0A2E9JF40/5-291
...................rehpKKSVAVKGKNMSYVEMG..EGDPFVFQHGNPTSSYLWRNIMPQLADQGRCIALDLIG
MGDSEKSgPDRYTLLEHRDYFDAALEALGVDqNVTFVIHDWGSALGFDWANRHRESVMGIAYMEGIVRPV.SWDDWPEAA
RGVQGFRSPAGEEMVLQENIFVERVLPGSILRDLSDEEMEVYRRPFQNAgEDRRPTLTWPRQIPI.EGEPAEVVELVQGY
ADWLSQS.DVPKLFINAEPGAIIGPQREFCRSWPNQQEVTVAGNHFLQEDSPDEIAKAIAEWRQSi.....
>UniRef90_A0A2A5B057/4-290
..................skehpKKSITVKGKTMRYVEMG..EGDPIIFQHGNPTSSYLWRNVMPHLADQGRCIAIDLIG
MGDSDKVgPDSYTFVQHREYFDGALEALGVSdKVTLVIHDWGSALGFDWANRHRDSVLGIAYMEGIVRPV.KWEDWPEAA
RGVQGFRSAAGEEMVLEKNTFVERVLPGSILRELTDEEMDVYRRPFKDAgEDRRPTLTWPRQIPI.DSEPADVEEIVQNY
ANWLAES.DVPKLFINADPGAIIGPQREFCRSWSNQTEVTVAGNHFLQEDSPDEIGEAIAAWRKA......
>UniRef90_A0A2V6Q3E2/4-290
..............gisaadwyeRRRLRVLDSHLAYVEVG..VGDPIVLLHGNPTSSYLWRNVIAGLDGAGRCLAPDLIG
MGRSGKTpSGTYRLADHVRYLDAWFEALDLR.RVTLVVHDWGSALGFHWARRHADRVRALVYMEAIVRPV.TWAEWPEAA
RKVQAMRSPAGEEMVLAKNVFVERILPASVLRGLTPEEMERYREPFREPgESRRPTLTWPREIPI.DGEPADVVALVDEY
GRWLAAS.PLPKLFVNANPGSIVGPQREFCRTWPNQQEVTVKGSHFVQEDSPAEIAQAVTRFLKR......
>UniRef90_A0A2S6U1B7/5-289
.................atrehpKSYVQVLGRRMAYVEMG..AGDPIVFLHGNPTSSYLWRNIMPHLAPFGRCIAPDLIG
MGDSDKPgPECYRFVEHRRYLDGFLAAAGITgKVTLVIHDWGSALGFDWARRHPDAVEGIAYMEAIVQPM.EWAAWPQAA
RAVEGFRSPAGEKMALENNVFVERVLPGSVLRTLSDAEMDVYRRPFLAGgEDRRPTLTWPREIPL.AGEPADVVAIVREY
GAWMAQN.DIPKLFVNAEPGAIVGAQRDFCRQWKNQREVSVPGNHFLQEDSPDEIGAALAAW---......
>UniRef90_A0A535LWT9/4-298
.................aetryaKRTATVLGSEMAYVETG..TGDPIVFLHGNPTSSYLWRNVIPHLESVGRCIAPDLIG
MGDSAKSgPGSYRYVEHRRYLDALLEQLGVErDVTLVVHDWGSALGFDWASRHPDAVRGIAYMEAIVAPM.SWDEFPEPV
ARVRGFRSPAGEEMVLEKNVFVERVLPGSILRPLTDEEMTAYRRPFAEPgESRRPTLTWPRELPI.DGEPADVVEIVARY
SEWLRHS.TVPKLFVDADPGAITGPMRELCRTFPNQREVTVRGVHFVQEDSPQEIGEAVRAWRAE......
>UniRef90_A0A2E9ZHM1/4-290
..................akelpKQTLTVKGKTMSYVEMG..EGDPIVFQHGNPTSSYLWRNVMPHLQDQGRCIAIDLIG
MGDSDKSgPDRYTLLEHREYFDGALEALGVNdRATFVIHDWGSALGFDWANRHRDAVIGIAYMEAIVKPV.TWDQWPEAA
RGIQGLRSPAGEEMILEKNVFVESVLPGSILRELSSEEMEVYRRPFKNPgEDRRPTLTWPRQIPI.EGEPQEVVDVVRSY
ADWLVQS.ELPKLFINADPGAIIGQQREFCRSWPNQKEVTVAGNHFLQEDSPHEIGQAIAQWRKQ......
>UniRef90_A0A192ILN5/5-292
..................adehpKQSVTVHGRKMAFVEMG..EGDPIVFLHGNPTSSYLWRNIMPHAAGLGRCIAPDLIG
MGDSEKSgPDRYRFVEHRRYLDGFLEAVGVErNAVFVIHDWGSALGFDWANRHRGAVQGICYMEAIVRPM.DWDEFNQDA
RPVEGFRSEAGEKMVLDKNTFVERVLPGSVLRGLTEDEMAVYRRPFAEPgEGRRPTLTWPRQIPL.DGEPEDVVAIVGDY
ADWMAAN.ELPKLFVNAEPGAIIGAQREFCRSWKNQREVTVKGSHFVQEDSPEEIGQALAGWLREi.....
>UniRef90_W4M626/2-292
...............isaderytKKQAAILGRTMAYVDEG..SGDPILFLHGNPTSSYLWCNIMPHLEGLGRCIAPDLIG
MGDSDKSgPGSYRFVEHRTYLDGLLAHLGVTqNVVLVVHDWGSALGFDWGNRHRDAIQGYAYMESLVRPV.TWDEWPEAA
TKVQGFRSPAGEEMVMEKNVFVERVLPGSVLRQMTEAEMAVYRRPYVNAgEDRRPTLTWPREIPI.EGEPADVVAIVQDY
SAWLSTS.DVAKLFINADPGAITGPQREFCRTWPNQEEVTVQGSHFIQEDSPDDIGTAIADFVKRl.....
>UniRef90_UPI0017803027/4-289
...................aalsKQYLTVHGRRMAYHEVG..TGDPIVLLHGNPTSSYLWRNVLPHLSGRGRCIVPDLLG
QGDSDKPgADSYTFVEHREHLDGLLDRLDLGdRVTLVVHDWGSALGFDWANRHRDRVAGIAYMEAIVRPV.TWEEWPESA
RGIQGLRSEAGESMVLEKNLFVEAILPASILRTLEDEEMEEYRRPFATPgEDRRPTLTWPRQIPI.DGEPADVAEIVASY
AEWLAAS.QVPKLFVNADPGTITGPQREFARTWPNQTEVTVPGLHFIQEDSPDEIGEAIAAWLTD......
>UniRef90_A0A1Q7DKI9/4-291
.............tpisapdrhdRRRVGVLDSEMAYVDTG..RGRPVVFLHGNPTSSYLWRNVIPHVQGAARCLAPDLIG
MGRSGKApAGAYRFVDHARYLDAWFDALAIR.DVTLVVHDWGSALGFAWARRHPDRVAGLIYMEALVCPL.TWDAWPESA
RKIQLMRSPAGEELVLQKNVFVERILPASIMRKLSDDEMDTYRAPFREPgESRRPTLTWPREIPV.NGEPADVVRIIDDN
ASWLAKS.STPKLFINAEPGSIVGPQRQLCRSWPNQREVTVRGLHFIQEDSPADIGRAVVDFVEK......
>UniRef90_A0A2N6CGC7/4-290
..................ttahpKQKVEVLGKQMAYVEIG..EGDPIVFLHGNPTSSYLWRNIMPLLADQGRCIAPDLIG
MGDSDKSgPQRYRFVEHRKYLDALLDVLGVNeRVTLVVHDWGSALGFDWAQRHRQAMIGIAYMEAIVRPM.SWSEWPDAI
RELRAFRSDAGEEIVLQKNVFVERVLPGSVLRGLTEPEMEVYRAPFLHPgEDRRPTLTWPRQIPL.DGEPGDVSAIVAAY
SEWLRSS.PVPKLFINAEPGAIVEGMREFCRSWPNQTEVTVAGSHFIQEDSPTEIGEAIAAWRPT......
>UniRef90_A0A2E6LRW7/7-290
.....................qpKRFIEVLGRRMAAVDMG..EGPPIVFQHGNPTSSYLWRNVIPHVADLGRCIAIDLIG
MGDSDKSgPDRYTFVEHRRYFDAALEALGVAdDVTLVIHDWGSALGFDWANRHREAVRGIAFMEAIVRPL.TWEEWPDAA
TGVRGFRSEAGEKMVLEDNVFVERVLPGSVLRGLTEAEMAVYRRPFARPgEDRRPTLTWPRQIPL.DGEPADVVRIARDY
AAWLSAS.DVPKLFVNAEPGAITGAQRDFCRSWPNLTEVTVAGSHFIQEDSPDDIGRALRAWLSG......
>UniRef90_A0A2E5BMU2/6-294
.................staehpKKSVTVKGKKMTYVEMG..QGDPIIFLHGNPTSSYLWRNIMPHLKDQGRCIAPDLIG
MGDSDKVnTDSYRFVEHRDYLDALLETLGVTeNVTLVIHDWGSALGFDWANRHRNAXKAIAYMEGIVRPL.XWADWSKEA
TGVQGFRSPAGEDMILEXNIFIERVLPGSVLRGLTEAEMEVYRRPFLNKgEDRRPTLTWPRQIPL.GGEPADVVTIVADY
AKWMAEN.DLPKLFINAEPGAIIGAQRXFCRSWKNQEEVTVKGSHFIQEDCPDEIGTAIAKWRQKl.....
>UniRef90_A0A2V6Q001/8-293
.................ptdvyeRKRVRALDTEMAYVDVG..QGDPVVFLHGNPTSSYLWRNVIPHVEPLARCLAPDLVG
MGDSGQSpAASYRFVDHARYLDAWFAALRLDrNVTVVGHDWGSALGFHWARRHPERLAGLVYMEAIVRPL.TWNDWPENA
RGIQRMRSPAGEELVLQKNAFVDRILPASVMRRLGDDEMERYRRPFREPgESRRPTLTWPREIPL.EGEPPDVVAIVQDY
ATWLERS.DVPKLFVNADPGSIVGAQRDFARGWPNQREVTVKGLHFVQEDSPAAIGRAIAAFVAQd.....
>UniRef90_A0A7C7U0M9/4-290
..................ttehpKKTIFVKGKNMSYVEMG..EGDPIIFQHGNPTSSYLWRNVMPHLQDQGRCIAIDLIG
MGDSDKVgPDSYTFVEHREYLDAALEALNVAeNVTWVIHDWGSALGFDWANRHRDAVKGIAYMEGIVRPL.TWEEWPESA
RGVQGFRSPAGEEMILEKNVFVERVLPGSILRELSDGEMEVYKKPFLNSgEDRQPTLTWPRQIPI.SGEPADVVEIAQSY
ADWLVQC.DVPKLFINSDPGAITGPQRDFCRTWPNQTEVTVKGNHFLQEDSPDEIGQAIAEWRSG......
>UniRef90_A0A523M9J9/2-290
................ssaaehpKKNIEVLGERMAYVEMG..EGDPIIFQHGNPTSSYLWRNIMPHVQDQGRCIALDLIG
MGDSAKSgPDRYTFAEHSRYFDAALEALGVTaNVTFVIHDWGSALGFHWANRHRDALKGICYMEAIVQPL.TWAEFPEAA
RGVQGFRSPAGEDMVLEQNIFVETVLPGSIIRDLSDDEMAVYRRPYTRPgEDRRPTLTWPRQIPI.DGEPADVVQIVTDY
AEWLSQC.EVPKLFINAEPGALQGGPRDFCRTWHNQTEVTVPGSHFLQEDSPDGIGQALGDWLNT......
>UniRef90_A0A349E6P5/5-290
...................aepnKQMISVKRKSMAYVEMG..EGDPIIFQHGNPTSSYLWRNVMPHLADQGRCIAIDLIG
MGDSDKAgADSYTFMQHREYLDGALQVLGVEqNVTWVIHDWGSALGFDWANRHRDVVKGIAYMEGIVRPV.SWAEWPEAA
RGVQGFRSEAGEEMVLEKNTFIERVLPGSIMRELSAEEMEVYRRPFQNKgEDRRPTLSWPRQIPI.DGEPADVVDIVQDY
ADWLSAA.QLPKLFINAEPGAITGPQREFCRSWPNQTEVTVSGSHFIQEDSPHEIGKAIAHWYKN......
>UniRef90_A0A1D8T7T8/4-290
...................aalsKQYKTVNGKRMAYHDVG..TGDPVIFLHGNPTSSYLWRDILPHVSGQARCVVPDLIG
HGDSDKPgVGSYTFVEHREYLDGLLDQLELGdSVTFVVHDWGSALGFDWANRHRDRVAGIAYMEAIVRPV.TWEEWPESA
RGIEALRSEAGEEMVLTKNLFVEAILPASIIRKLSDEEMNEYRRPFASPgEDRRPTLTWPRQIPL.DGEPADVVEIVQSY
ADWLSTS.DVPKLFINADPGTITGPQREFARSWPNQTETTVAGTHFIQEDSPHEIGKAIAEWLPSl.....
>UniRef90_A0A2E1ZMJ4/4-291
..................akelpKKTVSVNGKTMSYVEMG..EGDPIIFQHGNPTSSYLWRNIMPHLAVQGRCIAIDLIG
MGDSDKSgPDRYTLLEHRDYFDAALDALGVTsNVTFVIHDWGSALGFDWANRHRDSVIGIAYMEGIVRPG.SWDDWPEAA
RGGQGFRSPAGEDMVLDKNVFVERVLPGSIIRDLSDEEMEVYRRPFKNPgEERRPTLTWPRQIPI.EGEPAEVVELVQSY
ADWLSKS.DMPKLFINAEPGAIIGPQREFCRSWPNQQEVTVAGNHFLQEDSPNEIGEAIAQWRKGi.....
>UniRef90_A0A2E6UM29/3-287
....................aheKQHCDVLGKRMAYVEVG..TGDPIVFLHGNPTSSYLWRNIIPYVAGAGRCIAPDLIG
QGDSDKSgPDSYTFVQHREYLFALLEQLGVTgNATLVVHDWGSALGFDWARQHPDAVKGICYMEAIVRPIgSWDEWPENA
RGVQGFRSEAGEEMVLEKNLFVDGVLPNAIIRDLSPEEHDEYRRPFVEPgESRRPTLTWPCQIPI.AGEPADVVAIVAGY
AEWLATS.PIPKLFVNAQPGAITGAQREFCRTWPNQTEVTVSGTHFVQEDSPDEIGAALADWYA-......
>UniRef90_A0A2V7BMI5/7-290
...................dshpRRRVRVLDTELAYVDTG..SGDPIVFLHGNPTSSYLWRNVIPHVVARGRCLAPDLVG
MGDSGKApGGSYHFADHARYLDAWFDALRLEgNVTLVVHDWGSALGFHWARRHPERVRGIAYMEALVRPM.TWQEWPEAA
RRIQAMRSPAGEEIVLVKNVFVERLLPASVMRGLGPEELERYRAPYREPgESRRPTLTWPREIPL.DGEPADVVAIARAY
ADWLTRS.PVPKLFVNGDPGFLTGALRTFCRALPNQQEITVRGTHFIQEDSPDEVGRAVADFVAKl.....
>UniRef90_A7HTJ7/7-295
.................saaeppKKTVTIAGRSMAYSEMG..EGDPIVFLHGNPTSSYLWRNVMPHLADQGRCIAPDLIG
MGDSDKSgPERYTFREHRRFLESFLEALGIHkNVTLVIHDWGSALGFDWANRNRGAAEGIAYMEGIVRPL.EWDEWNEDA
RRIEGFRSDAGEEMILKKNLFIEAVLPGSILRKLTDEEMAVYRRPFANEgEDRRPTLSWPRQIPL.GGEPENVVESVADY
AHWMSEN.DLPKLFVNADPGAITGAQREFCRSWKNQTEVTVKGSHFIQEDSPHEIGEAIAKWRRSw.....
>UniRef90_A0A538QXN4/3-289
.............aaisaadwyeRRRLRTLDSHLSYVEVG..VGDPIVLLHGNPTSSYLWRNVIPRLDGAGRCLAPDLIG
MGRSGKApAGSYRLADHVRYLDAWFDALDLR.GVTLVVHDWGSALGFHWARRHPDRVKALVYMEAIVRPL.TWAEWPEAS
RKLQGLRSPAGEELILTKNVFVERILPGSVLRGLTSEEMDRYREPFRQPgESRRPTLTWPREIPL.DGEPADVVALVDDY
ARWLAES.PLPKLFVNASPGAIVGAQREFCRAWPNQQEVTVKGNHFLQEDSPAEIAQAIAKFLR-......
>UniRef90_A0A2E7DER3/6-292
..................aakpaKQFVTVNGKRMAHVEMG..EGDPIVFLHGNPTSSYLWRNIMPHLEKKGRCLAPDLIG
MGDSDKSgSDSYRFVDHREYLDGWLAEVGVNeKVTLVVHDWGSALGFHWAHRNSERVKAIVYMEAIVRPL.AWADWNQQA
RSVEGFRSSDGEEMALQKNIFVERVLPGSVLRGLTDEEMAVYRTPFAVPgEDRRPTLTWPREIPL.DGEPAGVAAIVEAY
AEWLASC.DIPKLFINAEPGAIIGPQREFCRSWPQQDEVTVNGSHFIQEDSPHEIGQAISEWFAR......
>UniRef90_A0A3N5I6P8/6-289
...............issvdryeRRRSAVLDSHMSYVEVG..VGEPIVLLHGNPTSSYLWRNVIPHLEGRGRCLAPDLIG
MGRSGKApDGRYRLADHVRYLDAWFEGLDLS.RVTLVVHDWGSALGFHWARRHPDRVKALVYMEALVRPV.TWAEWPEAA
RKIQALRSPGGEDMILTKNVFVERILPASVLRGLTPEEMEHYRAPFREPgEDRRPTLTWPREIPI.EGQPADVAVLVQQY
ATWLSHA.PLPKLFVNGNPGSIVGAQREFCRTWPNQHEVTVRGSHFLQEDSPVEIGQAIARFL--......
>UniRef90_UPI001580A371/5-291
...............vlasdpyvRKRVKVLDAEIAYIDEG..TGNPIVFLHGNPTSSYLWRNVIPEVQDQGRCLAPDLVG
MGQSGPNpTGSYRFADHARYLDAWFDELELN.NVTLVIHDWGSALGFDWANRHRDRVKAIVYMEGFVRTV.SWEDWPESA
RNIKKMRSSRGEKFILEENGFIEKILPASILRSLTETEMNNYRSPFKEPgEQRRPMLTWPREIPFeGEKPEDVYHIVEDY
SSWLSTS.IIPKLFINCDPGMITGPQREFCRTWPNQTEITVKGLHFVQEDSPKEIGQAVSDFLRS......
>UniRef90_A0A1Q2KZ83/4-291
..............sisandpyeRKRIQVLDTEMAYIDEG..EGDPVVFLHGNPTSSYLWRNVIPEVAGEGRVLAPDLVG
MGESGKApDGSYRFFDHARYLDAWFDALALD.NVVLVIHDWGSGLGFHWANRHRERVRGICYMEAFVRPV.SWEEWPDSA
TKIKLMRSQAGEKFVLEKNGFVEKILPSSVIREMTEEEMNVYRKPFPTP.EDRQPTLTWPREIPF.DGEPADMQQAAQAY
AEWLAVS.DVPKLFIDAEPGTITGGPREFCRQWPNQTEVKVKGLHFIQEDSPAEIGQAVDQFISAl.....
>UniRef90_A0A6N9BAJ0/4-289
...................aelpKSFVEVKGKRMAYVEMG..EGDPVVFLHGNPTSSYLWRNIMPHVAGQARCLAPDLIG
MGDSDKPgPGSYRFVEHREYLDGFLDAVNLGgNAVFVIHDWGSALGFDWGNRHRDRVRGFCYMESIVRPV.TWEEWPEAA
KAVQGFRSPAGEGMVLEKNVFVERVLPGSILRKMSGEEMAVYRRPFATPgEDRRPTLTWPREIPI.SGEPADVVEIVRAY
SEWLANS.NVAKLFIDAEPGAITGPQREFCLGWPNQTVAKVKGSHFIQEDSPDEIGKALSDWLAG......
>UniRef90_A0A2E8F1P8/3-292
............nnpispndpfqRRSVSVSGTDISYIDVG..AGDPIVFLHGNPTSSYLWRNVIPHVQHLGRCLAPDLVG
MGQSGKSkDGYYRFSDHMKHLDAWFDTVALDrNITLVVHDWGSALGFHWAHRHLIKMKAIVYMEAIVRPM.TWDEWPESA
RSIQAIRSPAGNEMILDRNLFVDRILPASVIRCLTPEEMDVYRKPYVEPgESRRPTLTWPREIPL.DGQPADVTSIVAGY
SRWLSVS.DLPKLFINADPGVIVGAQREYCRAWPNQEEVTVRGTHVIQEDSPDEIGQAIAQWYEE......
>UniRef90_A0A6L7LZU2/5-299
...............kmnadelpKQKIEVLGKQMAYAEMG..EGDPIVFLHGNPTSSYLWRNIMPAVAGLGRCLAPDLIG
MGDSDKSgPDRYTFAEHARYLDALLEALGVKeNVVFVIHDWGSALGFHWANRHRSAVKGICYMEAIVRPI.SWAEFPADA
TGIQGFRSPAGEAMALENNIFVERVLPGSVLRGLTDEEMAVYRRPYLEPgESRRPTVTWPRQIPI.DGEPEDVVAVAQAY
SDWLSGTaEVPKLFINAEPGALRGATREFCRAWPNQTEVTVKGSHFIQEDSPAEIAAALADWLP-......
>UniRef90_A0A1N6CM71/3-289
.................tafrdkKKFQTVHGKQMAYIDEG..EGDPIVFLHGNPTSSYLWRNIMPHLAGRGRLIAPDLIG
MGDSDKSgPDSYTFVEHRQYLFTLLDQLGVKeNVTLVIHDWGSGLGFHWAHQNPNAVKGIAFMEAIVAPIpSWESFPPDF
AEVGGFRSPSGEEMVLQNNMFIEAILPGAILRQLTGEEMTEYRRPFANPgENRRPTLTWPRQIPI.AGEPADVVEIVSQY
NAWLAET.QIPKLFVNAEPGALVGPVRDMVRSWPNLSEVTVAGTHFIQEDSPEEIGKAIADWL--......
>UniRef90_D6TRI7/2-291
...............isqkfpyqKKRQLVLGREMAYVEEG..SGDPVVFLHGNPTSSYLWRNILPHVEALGRCIAPDLIG
MGDSEKSgPTSYTFVEHRRYLDALLDQLDIKeHVILVVHDWGSALGFDWAYRHRDKVRGIAYMEAIVKPR.TWSEIPSPF
REFQAVRSPAGEQMILEQNFFIERALPGGMLRSLTEEEMAHYRRPFAEAgEARRPTLAWPRQAPF.DGEPADMAEIITTY
GEWLSQS.PIPKLYIQGDPGSMPPSERAFCHTWPAQREITVPGRHFIQEDSPDEIGSALASWLHTl.....
>UniRef90_X5MD86/3-291
.................dsfrdkKKFQTVHGKQMAYIEEG..EGDPIVFLHGNPTSSYLWRNIMPYLAGKGRLIAPDLIG
MGDSDKSgPDRYTYVEHRKYLFALLEQLGVTsNVTLVIHDWGSGLGFHWGHKNPSAVKGIAFMEAIVAPIpKWDQFPEGA
REIQGFRSPAGEDMVLEQNMFVEGVLPTSILRTMTDEEMDEYRRPFAEAgEGRRPTLTWPRQIPI.EGEPADVVEIVSSY
GAWLAET.QIPKLFVNAEPGALAGPVRDLVRTWPNLTEVTVAGSHFIQEDSPDEIGKAVADWHAK......
>UniRef90_A0A5N9GD38/3-291
............qetistqdshpRKLISTGGIDISYVDTG..TGDPIVFLHGNPTSSYLWRNVIPHLETSGRCLAPDLMG
MGESGASpNGSYRFTDHSALLDHWFDDMGLTsNVTLVVHDWGSALGFHWAKRNLGRIKGLVYMEAIVRPV.TWEDWPEAA
RQVQGFRSPAGEEMVLEKNIFVERVLPGSVLRDLTEDEMEVYRCPYLEAgESRRPTLTWPREIPI.DGEPADVVQIVSEY
AEWLASS.QVAKLFINADPGAITGPQREFCRSWPNQQEVTVKGVHFIQEDSPAEIGRAIAGWYA-......
>UniRef90_UPI000D646C96/2-292
...............issafpyeKKRKNILGSEMAYVEVG..EGDPIVFLHGNPTSSYLWRNVVPHLQSLGRCIVPDLIG
MGDSAKSgPDSYRFVEHRRYLDALLEALDVReKVTLVIHDWGSALGFDWANRHRDAVKGIAYMEAIVVPQ.RWDHWDKEM
RHAEGLRSEAGEQMVLEENYFIEKILPGAILRTLSEEEMNQYRRPFATPgEGRRPTLTWPRQIPI.ENDPADVVAIVKEY
DKWLKTT.DVPKLFIRAEPGGIAGPDLEFCRSLPAQTEVTVKGVHYIQEDSPDEIGQAIAKWLP-......
>UniRef90_A0A2E4GTL1/8-292
..................terlsKQYKTVLGKQMAYHEVG..EGDPVVFLHGNPTSSYLWRNIIPHVSGNARCIAPDLIG
QGDSDKVsPGTYRFVDHREYLDELLDQLDLGdHVTFVIHDWGSALGFDWANRHQDRVAGIAYMEAIVTPI.EWQNFDEGG
RRVQGFRSPAGEEMVIEKNIFVERVLPSAVIRGLSEEEMTVYREPFLDP.QHRRPTLTWPREIPI.EGEPQDVVALVEDY
AQWLSGS.DVPKLFINADPGSIVGPQREFCRTWPNQTEVTVSGTHFVQEDSPNEIGQAVASWLP-......
>UniRef90_A0A7C2D0B6/3-280
.......................MERMPVLDSVMAYVDRG..RGRPVVFLHGNPTSSYLWRHVIPHVEGLARCLAPDLIG
MGASGKApGGRYRFIDHARYLDAWFDALGLE.DVVLVGHDWGSALAFWWAQRHPDRVRGLVYMEAIVRPL.TWAEWPEAA
RRIQAMRSPAGEELVLEKNVFVERILPASILRRLSDEEMAAYRRPWLEPgEARRPMLTWPRELPI.EGEPADVVAIVDGY
ARWLAES.PLPKLFVNAEPGSIVGAQRAFCRRWPQQREVTVRGLHFVQEDAPAEIGQAVAAFVRA......
>UniRef90_A0A2A5E6Y5/3-293
..............tisaedlyeRKRVSVLDSEMSYIDTG..SGDPVVFLHGNPTSSYLWRNVISHVENGSRCLAPDLIG
MGQSGKNpAGSYTYQNHVTYLDAWFDAVLPEeKXILVIHDWGSGLGFHWANRNRDRVQGIVYMEAIVAPIpTWDDWPEAA
QDIKAMRSEAGEEMILQKNLFIEAILPASVIRGLTDAEMEVYRRPYLEAgESRRPTLTWPRQIPV.AGEPADVVECVEKY
GAWLSTDeSLPKLFINADPGTIIGKQREFCRAWPNQEEITVKGTHFVQEDSPVEIGEATAKFVTKv.....
>UniRef90_A0A535B716/2-290
..........tqqqeisaafpyeSKHVDVLGSRAHYVEEG..AGDPVLFLHGNPNSSYLWRNVIPHVSPIGRCIAPDLIG
MGKSDKP.DLDYGFFDHSRYVEGFIEALGLR.DITLVIHDWGSALGFHYARRNEDNVKGIAFMEAIVRPV.TWDEWPEQA
RQMKAFRTPVGEQMIMEQNMFVEAVLPGAVLRKLSPEEMDRYREPYPTP.ESRKPLWRWPNEIPI.EGQPADVHEAVQAY
SEWLGTS.QVPKLLLYAQPGAILRNLVGWCRNIANLKAIEVPGVHFLQEDDPHGIGQAIADWM--......
>UniRef90_A0A2D9SW86/23-317
.......rnxlaeeqistqdshpRKNISAGGVXISYVDTG..SGDPIVFLHGNPTSSYLWRNIITHLESISRCLAPDLMG
MGDSGNSpNGSYRFVEHSAVLDQWFDAVGLTsKVTLVVHDWGSALGFHWAKRNPEHVKGIVYMEAIVRPV.TWEEWPEAS
RSLQSFRSPVGEEIVIEKNVFVERVLPGSVLRGLTEEEMEVYRRPYLEVgESRRPTLTWPREIPV.EGEPADVVQIVSEY
AEWLSSS.XVPKLFINADPGAIVGSQREFCRSWPNQKELSVSGQHFIQEDSPAEIGQAISDWYRA......
>UniRef90_A0A536M3U4/3-292
...........eqreispsfpyeSKYIDVLGSRMHYVEEG..SGDPVLFLHGNPTSSYLWRNIIPHISPIGRCIAPDLIG
MGKSDKP.DLDYGFFDHSRYVDGFIDALGLG.NMTLVIHDWGSALGFHYARRHEGNVKGIAFMEAIVRPV.TWDEWPEQA
RQMQAFRTPTGEQMIMEQNMFVEAVLPGAILRKLSPEEMDRYREPYPTP.ASRKPLWRWPNEIPI.DGQPPNVRDAVQAY
SEWLGRS.QTPKLLLYVQPGAILRNLVGWCRSIANLKAVEVPGAHFLQEDDPHGIGEAIAAWMRD......
>UniRef90_A0A2V6QWB8/4-290
................saadlhpRRRVRVLDTELACVDTG..AGDPVVFLHGNPTSSYLWRNVIPHVVPVARCLAPDLVG
MGESGKApGGTYRFADHVRYLDAWFDALGLArNVTLVVHDWGSALGFDWARRHPERVRGIAYMEALVRPM.TWAEWPEPA
RKIQAMRSPAGEEIVLVKNVFVERLLPGSVLRALTPEEMERYRTPYRQPgESRRPTLTWPRQIPL.DGEPADVVAVAGAY
AAWLAAT.PLPKLFVNGDPGFLTGALRQFCRTFPNQAEVTVTGAHFVQEDSPDAIGRAVAAFVRRi.....
>UniRef90_A0A2E8XST4/3-290
....................wteKKFAEVHGRRMAYVETGnlDGDPIVFLHGNPTSSYLWRNIIPYAEAFGRCIAPELIG
MGDSDKSgPDRYRFVEHREYLDALLEQLGVNrNVTLVIHDWGSGLGFDWANRHRDAVRGIAYMEALVKPR.SWEDFPERA
RPAQAMRSEEGEEMVLDNNFFVEVMLPGSILRDLTEEEHAEYRRPFAEAgEARRPTLTWPRQIPI.EGEPADVTAIMEDY
AAWLPTS.ELPKLFVNAEPGALDGPSRDFCRTWANQTEVIVKGSHFIQEDSPDEIGQALADWLKT......
>UniRef90_A0A2E4G4U9/4-295
..............kmisakehpKKTVSVNGKSMSYVEMG..EGDPIIFQHGNPTSSYLWRNIMPHLADQGRCIAVDLIG
MGDSDKSgPDRYTLLEHRTYWDAALEAIGVEnNVTFVIHDWGSALGFDWANRHRESVMGIAXMEAIVMPV.TWDQWPDAA
RGVQGFRSPAGEEMALDKNVFVEKVLPGSIIRELSDEEMNIYRKPFAEQgEDRRPTLTWPRQIPI.EGTPVEVVALVSSY
ADWLSQS.DVPKLFVNAEPGAIIGEQREFCRSWPNQEEVTVKGNHFLQEDSPDEIGKAIAEWRRRi.....
>UniRef90_A0A2E7PJL3/3-291
....................wteKKFADVNGHRMAYVETGdlEGDPIVFLHGNPTSSYLWRNIIPQVESLGRCIAPDLIG
MGDSDKSgADRYRFVEHRDYLHALLDQLGVNaNVTLVIHDWGSALGFDWANQNRAAVKGIAYMEAMVKSR.SWSDFPERA
RPAEGFRSPAGEKMVLEDNFFVERMLPGSILRDLTEEEMSEYRRPFTAPgESRRPTLTWPRQIPI.DGEPADVTAIVDNF
AAWIATA.PFPKLFINAEPGAIEGESRDFCRTWANQTEITVKGSHFIQEDSPNEIGAALRDWLGRi.....
>UniRef90_A0A358XYJ9/4-290
..................dsewlKKSVSVNGKTMAFVEMG..EGDPIIFQHGNPTSSYLWRNVMPHLTNQGRCIAIDLIG
MGDSEKSgPERYTFEEHRHYLDGALEALGVShNVTWVIHDWGSALGFDWSNRHRDAVAGIAYMESIVRPV.TWEEWPEAA
RGVQGLRSPAGEEMILEKNVFVERVLPGSVLRTLDDEEMAVYRRPFVDRgEGRRPTLTWPRQIPI.EGEPAAVHSIVSDY
ADWLSES.PVPKLFVNADPGAIIGAQREFCRSWPNQEEVTVTGNHFLQEDSPDEIGRAIADWRRR......
>UniRef90_A0A381YVE0/4-290
..................aeehaKRFIQVDGRRMAYVEMG..EGSPIVFQHGNPTSSYLWRNVMPMLAHRGRCIALDLIG
MGDSDKSgPDSYTYAEQRQYFDKALEALGVGdDVVLIVHDWGSALGFDWAQRHPQSVRGICYMEAIVRPL.AWDEFPDRS
RGIQGFRSEAGEGMVLENNLFVERVLPGSVLRELSEEEMSVYRRPFTEPgEGRRPTLTWPRQIPI.DGEPADVTDIVETY
AEWLEKS.QIPKLFINAEPGALTGAQREFCRRWPNQHEVTVRGSHFIQEDSPTEIGTAINAWLES......
>UniRef90_A0A2G1YUS1/3-291
.................aatkykKKSATIRGLKMAYIEEG..EGDPIVFLHGNPTSSYLWRNVMPHLEGRGRLIAPDLIG
MGDSEKStAESYTFKEHRNFLHDLLAYLEVEqNVTLVIHDWGSALGFDWAYQNQDAVKGIAYMEAIVRSVeSWDHWPEAA
RKIQGFRSPAGEELILEKNIFVERVLPGSIIRPLDEAEQREYSRPFRKPgEDRRPTLTWPRQIPI.AGEPEDVVEIVDAY
SAWLAQS.DIPKLFINADPGSIIGPQRDFCRTWPNQTEVTVKGLHFIQEDSPDEIGKAVADFTAK......
>UniRef90_A0A6B1B440/21-307
.................sseplsKSYATVNGKQMAYHDSG..SGDPVVFLHGNPTSSYLWRNIVPHVRPHARVVVPDLIG
QGDSDKTgPDSYRFVEHREYLDGLLDQLDLGdNITFVIHDWGSALGFDWANRHRDRVAGLCYMEAIVRPM.SWAEWPEAA
AGIQGFRSPAGEEMVITKNLFVEAVLPGSIQRKLSDEEMNEYRRPFVEP.EHRRPTLTWPRQIPI.EGEPADVTQIVTDY
GEWLAGS.DVPKLLVNADPGAINGPQLEYCRTWPNQTEVTVKGNHFCQEDSPDEIGQAIAAWLAN......
>UniRef90_A0A085BSB0/3-291
.................tsfrdkKKFATVHGKQMAYIEEG..TGDPIVFLHGNPMSSYLWRNVMPHLAGKGRLIAPDLIG
MGDSDKSgPDSYTFVEHRKYLFALLEQLGVTdNVTLVIHDWGSGLGFHWAHTHPEAVKGIAFMEAIVETRdSWDQFPDRA
REMQALRSPAGEEMVLEKNLFVEALVPGSILRDLTEEEMNEYRRPFANAgEDRRPTLTWPRQIPI.EGQPADVTEIVDAY
VDWLGKT.SIPKLFVNADPGVLTGAVRDRVRSWPNITEVTVPGLHFIQEDSPDEIGAAVRDWHAN......
>UniRef90_A0A523LJD0/5-290
...................vepeKKTIEINGKRMAYVETG..SGDPIVFQHGNPTSSYLWRNIMPHLADQGRCIAVDLVG
MGDSDKPgPNSYRYIEHRDYLFATWEALGVRdRVTLVIHDWGSALGFDWACQHPDAVLGIAYMEAIVKPM.TWDDWPDAA
KAVQGFRSDAGESMVLEKNMFVERVLPGSVLRDLTDEEMTVYRRPYLEPgEDRRPTLTWPRQIPI.EGEPPDVHDIVAGY
SQWLNEC.EVRKLFVNAEPGAITGLQRDFCRGWKNQEEVTVPGNHFLQEDSPHEIGEVIAAWRRG......
>UniRef90_A0A2E7DSA4/4-292
..................akehpKKSVSVNGKTLSYVELG..EGDPIVFQHGNPTSSYLWRNIMPHLADQGRCIAVDLIG
MGDSDKSgPDRYTFLEHRDYWDAALELIGVEdKVTFVIHDWGSALGFDWANRNKTSVMGIAYMEGIVRPV.NWNEWPEAA
RAVQGFRSPAGEDMVLEKNVFVERVLPGSIIRELSEEEMAVYRRPFTKSgEDRRPTLTWPRQIPI.DDEPAEVVELVQSY
AEWLSQS.EIPKLFINAEPGAITGPQREFCRSWPNQKEITVVGNHFLQEDSPDEIGLAIAEWRKEin....
>UniRef90_A0A1Q8UKI3/3-291
............stnisaedkykRKRIKVLDTEFAYIDEG..EGDPIVFLHGNPTSSYLWRNVIPEVEGLGRCLAPDLVG
MGQSGKSsSGNYDFLEHFRYLSAWFDALKLE.NVTLVLHDWGTALGFHWANENRNRIKGIAYMEGIVCPV.TWDEWPKSA
LNIKKMRSPKGEKFILEENGFIEKILPASILRSMKDEEMDVYRSPYKESgETRRPMLTWPREIPL.EGEPEEVHKIVESY
SSWLSTC.DIPKLFINAEPGMITGPQRDFCRTWLKQTEVTVKGLHFIQEDSPKEIGEAVASFLRA......
>UniRef90_UPI00136E4B78/3-291
.................aaskykKKSATIRGLKMAYIEEG..EGDPIVFLHGNPTSSYLWRNVMPHLEGRGRLIAPDLIG
MGDSEKSgPDKYTFKEHRAFLQDLLAYLDVNkNVTLVLHDWGSALGFDWAYQNQTAIKGIAYMEAIVRPIaSWDDWPEAA
RNIQAFRSPAGEELILEKNIFVERVLPGSIIRKLEDEEMREYIRPFRNAgEDRRPTLTWPRQIPI.AGEPEDVVGIVDEY
SRWLAQA.DLAKLFINADPGSIIGKQREFCRTWPNQTEVTVKGLHFIQEDSPDEIGRAISEFVAR......
>UniRef90_B9M8Q3/9-293
..................tdchaRARVGVLDSEIAYVDAG..EGEPIVFLHGNPTSSYLWRNVIPHLEQVGRCLAPDLVG
MGDSGKMpGGSYRFVDQARYLDAWFDALGLThNVTLVVHDWGSALGFHWGARHPERVKAIVYMEAFVQPL.RWDMWPEHA
RPVQALRSPAGERLVLEENIFIERFLPGSLLRGLTEEELTAYRRPYLEPgEVRRPMLMWPREIPF.DGEPGDVHDIMARY
AAWLSTT.SVPKLFINADPGVMTGAQREFCRTWPCQQEVTVRGRHFIQEDAPAEIGRAIAAFLQSl.....
>UniRef90_A0A6N6P8F7/2-293
..............nissepfaeKKFIQIKGRRMAYIDEG..EGDPIVFQHGNPTSSYLWRNVMPHCKGLGRLIACDLIG
MGDSEKSgPDRYTYEEQRSFLHALWEELNLGsKVVLVLHDWGSALGFDWANRNRDRVQGIAYMEAIVMPL.AWNDFPEFA
RDVRGFRSPAGDEMVLKNNVFVENVLPGSVMRPLAEAEMAHYRAPFLNPgEDRRPTLTWPRQIPL.DGEPADVVKTVGAY
AEWLAQS.QVPKLFINAEPGAIAGRARDFCRTWPNQTEISVKGIHFVQEDSPDEIGTAVADFVRRl.....
>UniRef90_A0A2E8VVA4/2-293
...............iaadmaypQQYREVFGKRMAYVDVG..SGDPIVFLHGNPTSSYLWRNLIPHVQEHGRCVAPDLIG
MGDSDKSgPDSYRFSEHRDYLEELLIDIDANqNVILVVHDWGSALGFDWANRHREAVSGIAYMEAIVRPL.TWDEWPAAA
RSIEGFRSDGGEEMILERNLFVERVLPNSIIRELTDAEMNAYRAPFRTAgEDRRPTLTWPRQIPI.DGEPEDVTQIVSDY
AEWLQAA.NVPKLLINARPGSIVGNQLEFCRGWPNQTEVNVDGLHFIQEDSPDDIGRAVAEFVTRir....
>UniRef90_UPI000412ED32/5-289
......................tKKTATVRGSRMAYVESG..DGPPIVFQHGNPTSSYLWRNVMPHLEGLGRLIACDLIG
MGDSDKSgPDRYTFAEHRDHLFELWDQLGIDrDVVLVLHDWGSALGFHWAHQHPDRVAGIAYTESIVAPL.TWDDWPANA
RGVQGFRSDAGETMVLEKNLFVEAVLPNSVLRGLTDEEMAVYRAPFAEPgESRRPTLTWPRQIPI.DGEPSDVTAIVEEY
GEWLAGS.SVPKLFLNAEPGSITGRPREFCRTWPNQREVTIRGSHFVQEDSPDEIGRAVADFVRTir....
>UniRef90_A0A537L374/3-295
...............isakpfapKKFATVTGRRMAYIEEG..AGDAIVFQHGNPTSSYLWRNVMPHCAGLGRLIACDLIG
MGDSDKSgPGRYSYAEQRDYLFGLWDQLALGnRIVFVIHDWGSALGFEWARRNPKRVAGIAYMEALVTPV.TWADWPENA
RRAQGFRSDGGEEMILQKNMFVERVLPGSVLRKLSDNEMAEYRRPFANPgEDRRPTLTWPRQIPV.EGEPADVVAVVADY
SAWLAKS.EVPKLFINAEPGSITGRQREVCRAWPNQTEITVPGLHFLQEDSPDEIGEAVADFVRRvrr...
>UniRef90_A0A7C1NL81/2-291
...............isteewytKRKVKILGYTMSFVDEG..AGDPIVLLHGNPTSSYLWRNIIPHLTGLGRCVAPDLIG
MGDSDKSgPDSYSFIEHRKYLDALLEEIGVTeNVTFVIHDWGSALGFDWAYRHPNKVKGIVYMEAILIHY.DWSDWPKNA
RKIQGFRSPAGEEMVLDKNYFVELILPNSLMRKMTPTEMEVYRRPFLNPgEDRRPTLTWPRQIPI.ENEPKEVVEIVTAY
GEWLSKS.DIPKLFINAEPGVIVGRARDFCRTWPNQEEVTVMGKHFIQEESPDEIGQSIAKFIQQ......
>UniRef90_A0A2E1WLK4/10-292
....................plsKQYKTVLGKKMAYHEVG..EGDPVVFLHGNPTSSYLWRNIIPHVSGKARCIAPDLIG
QGDSDKVsPGTYRFVDHRXYLDELLDQLDLGdHVTFVIHDWGSALGFDWANRHRDRVAGLAYMEALVCPI.TWDNFDEGG
RRVQGFRSPAGEEMVIEKNIFVERVLPSAILRGLTEEEMXEYRRPFLDP.QHRRPTLTWPREIPI.EGEPPDVVAIIDDY
GQWLSNS.DLPKLFVNGDPGSITGPQREFCRAWPNQTEVTVSGTHFVQEDSPHEIGQAIAEWLP-......
>UniRef90_A0A2E0RWT5/6-291
..................ttplsKQYAAVDGKRMAYHERG..EGRSIVFLHGNPTSSYLWRNVIPHLAEHGRCIAPDLIG
QGDSDKTsPGAYSFVEHRAYLDGLFDHLDLGdDIVFVVHDWGSALGFDWANRHRDRVAGIAFMEAIVRPV.TWDEWPAAA
RDIQAFRSDAGEAMIIDKNLFVEAVLPGSVLRTLAQDEHDEYRRPFVEP.RHRRPTLTWPRQIPI.EGEPADVTSIVRSY
ADWLETS.DLPKLFVNADPGAITGPQRDWVRTWPNLTEVTVAGSHFIQEDSPHEIGDAIAAWLPH......
>UniRef90_A0A351EV90/6-289
.....................ltKQYRTVNGKQMAYHDVG..TGDPVVFLHGNPTSSYLWRDIIPHVSGQARCIAPDLIG
QGDSDKTgPGSYTFVEHREYLDGLLDQLDLGdNITFVIHDWGSALGFDWANRHRDRVAGIVYMEAIVRPV.TWDEWPDGA
TDIQAMRSEAGEEMVITKNLFVEAILPASIIRKLSDEEMNEYRRAFVEP.EHRRPTLTWPRQVPL.QGEPADVVEIVQSY
ADWLSTS.ELPKLFINAEPGTITGAQRDFCRTWPNQTETTVAGIHFIQEDSADEIGEAIAGWLPAa.....
>UniRef90_A0A0P1GND5/2-291
................stdfrnrKKFATVHGKQMAYIEEG..TGDPIVFLHGNPTSSYLWRNVMPHLRGMGRLIAPDLIG
MGDSDKSgPDSYTFVQHRDYLYALLDQLGVHeNVTLVIHDWGSALGFRWAHTYPDRVKGIAFMEGIVAPVpSWDAFPAAA
RPIEAMRSPAGEEMILENNTFVEAILPGSILRDLTEEEMNEYRRPFLNKgEDRRPTLTWPRQIPI.EGTPADVAEIVSAY
SAWLRET.PLPKLFVNAEPGALAGPVRDYVRSFPNLSEVTVAGSHFIQEDSPDEIGTAVKDWLQG......
>UniRef90_A0A1Y5E551/4-292
..................emkykKEFATIRGLKMAYVDEG..EGDPIVFLHGNPTSSYLWRNVMPHLEGKGRLIAPDLIG
MGDSEKSrPDKYTFVQHRAFLKDLLDYLNVKkNVTLVIHDWGSALGFDWANNNQNAVNGIAYMEAIVRPIaSWNDWPEGA
RNIQGFRSEAGEELVLEKNIFIERVLPGSIIRPLKEAEQREYLRPFRKAgEDRRPTLTWPRQIPI.AGEPADVTEFVESY
ANWLESS.DLPKLFINADPGSITGKQREFCRSWPNQREVTVKGTHFIQEDSPNEIGHAIAAFVDEl.....
>UniRef90_A0A535L595/2-291
...............isatfpyqKKRQLVLGQEMAYVEVG..SGDPVVFLHGNPTSSYIWRNILPYVQELGRCIAPDLIG
MGDSEKSgPGSYTFVEHRRYLDALLEALGVReRVTFVVHDWGSALGFDWSYRHPDAVKGIAYMEAIVKPY.TWSEYPEAA
RKLQALRSAAGEQMVLEQNSFIEFNLPSGVLRPLTEEEMNNYRRPFAEPgEARRPTLTWPRQLPV.DGEPADVTEIVTAY
GEWLSHS.DVPKLYIQGAPGRLQPSQHEFCRTWPAQSEVIVRGLHNLQEDSPDEIGTALAAWLQHl.....
>UniRef90_A0A3A4XQW9/5-291
...................eelpKQFIEVDGLRMAYHEVG..TGTPIVFQHGNPTSSYLWRNVIPHVKHLGRCIAIDLIG
MGDSDKSgPGRYTFTEHRKYLDAALSRLGVShDVTWVVHDWGSSLGFDWANRHRDAVRGICYMEAIVQPF.SWADWPEAP
RRIQGFRSPAGEEMVLEKNIFVERVLPSSILRSLTNQEMDVYRRPYTQSgESRRPTLTWPRQLPI.DGMPEDVVEIVRSY
ADWLSRS.DAPKLFIDAEPGAITGRPREFCRTWPNQSEVRVKGIHFVQEDSPDEIGKTIADWLAGi.....
>UniRef90_A0A524KNG8/2-282
.......................-KRIKVLDRTLAYTDEG..AGDPIIFLHGNPTSSYLWRNVLPHLVPHGRCIAPDLIG
MGESDKAgPGTYRFADHYRYLGALLDKLELGaRVTLVLHDWGSALGFHWAREHADRIAGIAYMEALVRPV.TWEEWPAPS
RGIQGLRSEKGEELVLQKNVFIERILPGSIMRKLSDTEMDVYRKPFITPgEDRRPMLSWPRELPL.DGEPADVVAIVQQY
ADWMSSN.RMPKLFINAEPGAIVGAPREFCRSWPNQTEVTVPGIHFIQEDSPHEIGAALSAWVGG......
>UniRef90_A0A6N8Z1Y7/3-295
............aseisaldpysRQRLNCAGVEIAYVDTGtqDNGVVVFLHGNPTSSYLWRNVIPHVEPLARCLAPDLVG
MGESGKTpDGSYRFVDHRRHLDAWFDAVVPDgPVTLVVHDWGSALGFHWACRHPDRIRGVAYMEALVRPV.TWEEWPEAA
RRVQGFRSPAGEEMVLDNNVFVERVLPGSTLIGISEEAMQVYRRPYLEPgESRRPTLSWPRDIPI.DGEPADVVEIVGEY
ADWLSRS.DVPKLFVNAEPGAITGSQREFCRAWPNQREVTVPGVHFIQEDSPAQIGQAIAEWYRG......
>UniRef90_A0A0C1UK61/8-292
..................aeplsKSYKTVLGKQMAYHEVG..EGDPIVFLHGNPTSSYLWRNIIPHLSNQGRCIAPDLIG
QGDSDKVsPGTYRFVDHREYLDGLLDQLDLGdHVTFVIHDWGSALGFDWANRHRDRVAGIAYMEAVVANL.LWENFDEGG
RRVQGFRSPAGEEMVIEKNIFVDRVLPSAVLRELTDEEMTEYRRPFLDP.QHRRPTLTWPREIPI.EGEPADVVAIVQDY
GQWLSDS.DVPKLFINADPGSITGPQREFVRSWPNQTEVTVSGSHFIQEDSPNEIGQAIASWLP-......
>UniRef90_UPI0015EBDC00/4-291
.................seqhytKKTIQVLGRNMAYVDEG..QGDPIVFLHGNPTSSYLWRNVIPFVTPLGRCIAPDLIG
MGDSEKSgPGAYRFVEHRRFLDEFLAQMGIDqNVVFVIHDWGSALGFDWSRRHPESVRAIVYMEAIVQPL.NWSDWPDSA
RNMKRLRSEQGEEIVLKNNAFVEKILPASIQRNLSPAEMAEYRRPFFNPgEDRRPTLTWPREIPI.YGDPPDVVEIVSDY
GKWLETA.SVPKLFINANPGMITGGQREYCRSWPEQQEVTVKGLHFIQEDSPEAIGEAIAGFLKK......
>UniRef90_A0A5C5YZI1/29-316
.................sgfrnqKKFKTIHGKQMAYIEQG..EGDPIVFLHGNPTSSYLWRNVMPHMEGKGRLIAPDLIG
MGDSDKSgPDSYTYVEQRKYLFALLEELGVTeNVTLVIHDWGSGLGFHWAQTHQDAVKGIAFMEAIVAPL.SWDHFDEAV
LDVKGMRSPAGEEMILQQNVFVEQILPGSILRKLRDEEMNEYRRPFSNEgEDRRPTLTWPRQIPI.DGEPADVFEIVSAY
SKWMTES.QIPKLWINAEPGVLTGAARDFVRTWPNLAETTVPGLHFLQEDSPDEVGRAIRDWHAK......
>UniRef90_A0A523L998/4-290
..................asehpKKYVEVLGKQMAYVEMG..EGRPIVFQHGNPTSSYLWRNIMPHVQDLGRCIALDLIG
MGDSAKSgPERYTFAEHSRYFSGALEALNISdDIVFVIHDWGSALGFDWANRHRDAVAGICYMEAIVTPL.TWDTFPEGA
RSMQGFRSPAGEEMVLENNTFVERVLPGSVLRGLTDDEMAVYRRPFSEPgEGRRPTLTWPRQIPI.EGEPADVVQVTEDY
AQWLAVA.PMPKLFINAEPGALVGPQRESCRTWPNQVEVTVKGSHFIQEDSPDEVGQALHDWLET......
>UniRef90_A0A2E7T2B9/8-292
..................terlsKQYKTVAGKQMAYHEVG..EGNPVVFLHGNPTSSYLWRNIIPHVSTKARCIAPDLIG
QGDSDKVsPGTYRFVDHREYLDGLLDQLDLGdQVTFVIHDWGSALGFDWAYRHQDRVAGIAYMEGIVTPI.LWENFDEGG
RRAQGFRSPAGEEMVIEKNIFVERVLPSAVLRGLTEEEMVVYREPFLDP.QHRRPTLTWPTEIPI.EGEPADVVAIVEQY
AAWLATS.EVPKLFVNADPGSITGPQREFCRTWPNQTEVTVSGAHFVQEDSPHEIGQAIADWLP-......
>UniRef90_A0A1X0LD97/7-292
...................tplsKRYLIVDGKRMAYHETG..EGRPVVFLHGNPTSSYLWRNVIPHVFDRGRCLVPDLIG
HGDSDKTgPGSYRFAQHRHYLDGLLDQLELGdDVVLVVHDWGSALGFDWANRHRDRVSGIAFMEAIVRPL.TWAEWPEAV
TEIQGFRSDAGEQMVIEKNLFVEAVLPGAILRSLTPAEHDEYRRPFTAP.EHRRPTLTWPREIPI.EGEPADVHQIVADY
AQWLPAT.DFPKLFINADPGAITGPQREFCRSWANLTEVTVRGSHFMQEDSPHEIGQAIADWLATl.....
>UniRef90_UPI00178AD0C0/2-293
...............isgefpyqKQRRQVLGREMAYVEVG..EGDPIVLLHGNPTSSYLWRNVLPHLQPRGRCIAPDLIG
MGDSDKSgPGSYRFVEHRRYLDALLEALGVHeRVTLVVHDWGSALGFDWANRHREAVKGIAYMEAIVRPQ.AWDHWDKGK
RSLQALRSEAGEEMILRDNLFIEQVLPEAALRTLSDEEMAEYRRPFAEPgEGRRPTLTWPREIPI.EGEPADVTAIATAY
ADWLATS.DVPKLFVKVEPGAISDWLLDFVRGWPAQAEVTVAGVHFVQEDSPDEIGEAIASWMGT......
>UniRef90_A0A2E0ZSS8/4-287
.....................xaKQFXEVRGRRMAHVEVG..EGDPIVFLHGNPTSSYLWRNVIPHVADAGRCIAPDLIG
QGDSDKSgPGSYRYVEHRDYLFDLLEQLGVDeNVTLVVHDWGSALGFDWARQHPDAVKGICYMEAIVQPIxSWDEWPENA
RGIQGFRSEAGEXLVLEKNXFVEGVLPGAIVRXLTXEEHDEYRRPFVEPgESRRPTLTWPREIPI.EGEPADMVAIVADY
AEFLAGS.PIPKLFVNADPGAITGAQREFCRTWPNQVEVTVAGAHFIQEDSPDEIGAALADWYA-......
>UniRef90_UPI0011B57E56/4-289
...................qpleKSFVTVNGKRMAYHERG..DGDPIVFLHGNPTSSYLWRNVVPHVAGMGRIIVPDLIG
MGDSDKPgPDSYRFVEHRDYLDGLLEQVGDAgNVTLVIHDWGSALGFDWANRHRDRVKGICYMEGIVRPV.SWDEWPAAS
ARIQGFRSSAGEDMVLEKNVFVEKVLPGSIIRAMSDDEMAEYIRPFATPgEDRRPTLTWPRQIPI.GGTPEDVHQIVADY
ADWMAEN.DLPKLFINADPGAIIGQQRDFCRSWKNQTEVTVKGTHFIQEDSPDEIGQALANWIE-......
>UniRef90_A0A381QB24/4-290
..................aeehaKRFIEIDGRRMAYVEMG..EGSPIVFQHGNPTSSYLWRNVMPTLAHRGRCIALDLIG
MGDSDKPgPNSYTLADHQRYFDRALAELGVDdEVILVVHDWGSALGFDWARRHPQSVLGICYMEAIVRPL.TWDEFPDRS
RGIEGFRSKAGEGMVLENNLFVERVLPGSVLRELTDAEMSVYRRPFSDPgEGRRPTLSWPRQIPI.DGEPAEVTDVVENY
AAWLRTS.EVPKLFINAEPGALTGAQREFCRRWPNQHEVTVRGSHFIQEDSPTEIGEAINTWLDN......
>UniRef90_A0A2D7Z4V6/6-290
....................erpKKHLTVMGKSMAYCEMG..EGDPILFLHGNPTSSYLWRNIMPFAXDLGRCLAPDLIG
MGDSDKPgPEXYRFVEHRAYLDAWIEAVGVTdNVTLVIHDWGSALGFDWARRNADRVKAIAYMEGIVRPV.LWEEWNQQS
RPVEGFRSEAGEAMVLRKNVFVEKVLPGSVLRGLTEAEMTVYRRPFLTPgEDRRPTLSWPRQIPL.AGEPREVVDIVQEY
ADWMATN.DLPKLFVNAEPGAIVGAQREFCRGWKNQTEVTVRGSHFIQEDSPTEIGEALHAWLSA......
>UniRef90_A0A0N7M2P6/2-291
................stsfrdkKKFATVHGKQMAYIDEG..EGDPIVFLHGNPTSSYLWRNVMPHLAGQGRVIAPDLIG
MGDSDKSgPDRYTYVEHRKYLFALLEQLGVTqNVTFVIHDWGSGLGFHWAHMNSDAVKGIAFMEGIVAPVpTWESFPEGP
RAMQGLRSEAGEEMVLQKNLFVEAILPGSILRELSAEEMAEYRRPFSEPgEDRRPTLTWPRQIPI.AGDPADVTEVVTAY
SAWLRET.PVPKLFVNAEPGALAGPVRDYVRSFPNLTEVTVAGAHFIQEDSPDEIGQAVSAWLST......
>UniRef90_A0A2E5PJP9/5-290
...................dehpKQKIIVNGRSMAYVEMG..VGDPVVFLHGNPTSSYLWRNIMPHLADRARCIAPDLIG
MGDSDKSgPDRYTFVEHRDYLDGFFATMGLTdKVTLVVHDWGSALGFHWAQRHSESVRGIAYMEALVRPV.IWDEWNEAA
RPVKGFRSPAGEDMVLEKNIFVERVLPGSVLRGLTEAEMDIYRRPFAEPgEARRPTLTWPRQIPI.SGKPVEVVSIVQDY
ADWLIET.ELPKLFINANPGAIIGGQRDFCRGWKNQTEVTVAGSHFIQEDSPNEIGAALADWYGS......
>UniRef90_UPI0010A1F87B/4-295
.................dewwakCKQVDVLDSEMSYYDSDpkHKNTVIFLHGNPTSSYLWRNVIPHVEPLARCLAPDLIG
MGKSGKLpNHSYRFVDHYRYLSAWFDSVNLPeKVTIVCHDWGSGLGFHWCNEHRDRVKGIVHMESVVSPLkGWESFPETA
RDIQALRSEAGEEMVLKKNFFIERLLPSSIMRKLSEEEMDAYREPFVEPgESRRPTLTWPREIPIkGDGPEDVIEIVKSY
NKWLSTSkDIPKLFINADPGFFSNAIKKVTKNWPNQKTVTVKGLHFLQEDSPEEIGEAIADFLNElt....
>UniRef90_A0A4Q7FRQ3/2-293
...............isaafpyqKQRRRVLGSEMAYVEVG..EGDPIVLLHGNPTSSYLWRNVLPHLQPRGRCIAPDLIG
MGDSDKSgPGSYRFVEHRRYLDALLEALDVReRVTLVVHDWGSALGFDWANRHREAVKGIAYMEAIVGPQ.YWDHWDKGM
RSAQGLRSEQGETMVLQDNFFIEKILPGAILRTLSAEEMAEYRRPFAEPgEGRRPTLTWPRQIPI.EGEPADVAAIVNAY
ADWLAAS.NVPKLFLRAEPGGIHGPVLNLARSFPAQTEVTISGLHFVQEDSPHEIGRAVADWMAK......
>UniRef90_UPI00146E2A8B/3-292
.................asskykKQSATIRGLKMAFIDEG..EGDPIVFLHGNPTSSYLWRNVMPHLEAHGRLIAPDLIG
MGDSEKSgPESYRFVDHQLFLKELLEYLDVKsNVTLVIHDWGSALGFDWANQNQEAVKAIAYMEAIVRPIdGWDDWPEDA
RNIQAFRSEAGEELVLTKNIFVERVLPSSIIRDLEDAELAEYIRPFANPgEDRRPTLTWPRQIPI.GGEPEDVTEIVQSY
ADWLSRSqDLPKLFINADPGSIVGKQRDFCRSWPNQKEVTVKGTHFIQEDSPAEIGKAIAQFLND......
>UniRef90_D4Z2G1/9-293
.....................geKKFIEIKGRRMAYIDEG..TGDPILFQHGNPTSSYLWRNIMPHCAGLGRLIACDLIG
MGDSDKSgPERYAYAEHRDYLDALWEALDLGdRVVLVVHDWGSALGFDWARRHRERVQGIAYMEAIAMPI.EWADFPEQD
RDLQAFRSQAGEELVLQDNVFVEQVLPGLILRPLSEAEMAAYREPFLAAgEARRPTLSWPRQIPI.AGTPADVVAIARDY
AGWLSES.PIPKLFINAEPGALTGRMRDFCRTWPNQTEITVAGAHFIQEDSPDEIGAAIAAFVRRl.....
>UniRef90_A0A1Q7EGU4/12-297
.......................HRRIKVLDSKMAYVDVG..RGNPVVFLHGNPTSSYLWRNVIPHVEPVARCLAPDLIG
MGSSGKApAGSYRFVDHARYLDAWFDALGLD.RVTMVVHDWGSALGFRWAQRHPERVRGIVYMEAIVRPI.TWDEWPENA
RRIQAMRSPAGEEIVLAKNVFVERILPGSILRKLNDEEMDAYRRPWREPgAGRWPMLAWPRELPI.GGEPADVVALVDGY
ARWLAQS.SIPKLFVNAEPGSIVGAQRDFCRRWPNQREVTVRGLHFLQEDSPADIGRAVADFVRS......
>UniRef90_A0A3E0NWQ6/4-293
...................aelpKKIVEVLGRRMAYVELGeaTGRPILFQHGNPTSSYLWRNVMPHLADRGRCIALDLIG
MGDSEKGgPDRYTFAEHYDYFAAALAALGVErDVTLVIHDWGSALGFHWANLHRDAVRGIAYMEAIVRPIeSWDDWPEAA
RGVQGFRSPAGEQMVLEKNVFVERVLPGSILRQLDEAEMEVYRRPFREPgESRRPTLTWPRQIPI.EGEPADVAALVGDY
AGWLASSaNVPKLFIDADPGAIIGSQREFCRRWPNQREVTVRGSHFLQEDSPHEIGLAIADWL--......
>UniRef90_A0A4V3DQX6/6-294
..............eisavdhhpRKRVSVLDTEMSYVDVG..KGDPIVFLHGNPTWSYLWRNIIPHVQNLGRCLAPDLVG
MGQSGRSpASSYRFFDHANYLDAWFEAVGIGaRVMLVVHDWGSALGFHWARRHPDRVQGIAYMEALVQPR.LWTDFPPPR
ERIRGLRAEEGVRMIAEENFFVETVLPKSVLRSLTGEEMEAYRAPFRAP.ESRRPTLAWARELPI.DGEPRDVAEVVEAY
GDWLAAS.DIPKLFINAEPGALGARARRFCRQWPNQTEITVPGIHYLQEDSPHEIGAALARFVARlr....
>UniRef90_A0A2V6ZX84/28-313
...............lsvadphpRKRVKVLDTEIAYVDTG..AGDPVVFLHGNPTSSYLWRNVIPHVASLGRCLAPDLVG
MGESGAS.SSDYRLADHVRYLDAWFDALALHrNLVLVVHDWGAALGFHRARRYPAHVRGLVYMEAIVRPV.TWQEWPEAA
RKIQAMRSPAGEEMVLQKNVFVDRILPASVIRGLTPEEMERYRARYREPgEARRPTLTWPREIPL.EGEPADVARLVQAY
ADWLAAS.PLPKLFVNAEPGSITGPQRDFCRAWPNQQEVTVRGNHFIQEDSPDEIGRAIASFVGR......
>UniRef90_A0A2E2QIJ4/5-291
...................arykKKSATIRGLKMSYIEEG..EGDPIVFLHGNPTSSYLWRNVMPHLEGRGRLIAPDLIG
MGDSEKSgPDSYTFKEHRSFLHDLLAYLMVDrNVTLVVHDWGSALGFDWAYQNQSAMKGIAYMEAIVQPIpSWDNWPEAA
RNIQAFRSPAGEELVLEKNIFVERVLPTSIIRTLEEEEQREYTRPFRNAgEDRRPTLTWPRQIPI.AGEPDDVVKIVDDY
SNWLSKS.DLPKLFVNADPGSIVGPQREFCRTWPNQTEVTVNGLHFIQEDSPDEIGQAIAEFLAK......
>UniRef90_W4LKQ9/2-292
...............isaderytKKRATILGRTMAYVDEG..SGDPILFLHGNPTSSYLWRNIMPHLEGLGRCIAPDLIG
MGDSDKSgPASYRFVEHRTYLDGLLDHLGVTqNVVLVVHDWGSALGFDWGNRHRDAVQGYAYMESIVRPL.TWAEWPEAS
KRVEGFRSPSGEGMAIEKNIFVERVLPGSILREITEAEMAVYRRPYVHAnEDRRPTLTWPREIPI.EGEPADVAAIVQDY
SDWLSTS.DVAKLFINADPGALTGAPREFCRAWPNQEEVTVPGSHFIQEDAPDDIGMAIANFVKRl.....
>UniRef90_A3X6Y8/3-291
.................qnfrdkKKFATVLGKQMAYIEEG..EGDPIVFLHGNPTSSYLWRNILPHLAGRGRLIAPDLIG
MGDSEKSgPDRYTFVEHRKYLFALLEQLGVTgNVTLVIHDWGSGLGFHWAHMHPKALKGIAFMEGIVAPVpGWDSFPEAP
RAMQSLRSEAGEEMVLEKNLFVEAILPGSILRDLNEEEMAEYRRPFANAgEDRRPTLTWPRQIPI.GGDPADVAEIVEAY
SAWLRET.SVPKLFVNAEPGALAGPVRDFVRSFPNLKEVTVAGSHFIQEDSPDEIGQAIKDWHSQ......
>UniRef90_A0A352NIQ4/5-288
................ddttlvtRRRVRTLDSEMAYVDTG..KGEPIVFLHGNPTSSYLWRNVIPHLEGIGRCLAPDLMG
MGDSGKIaNGNYRFVDHTRYLDAWFDTLGLThNVTLVVHDWGSALGFHWAYRHPERVKAIVYMEAIVQPL.SWDMWPEHA
RPVQALRSPAGERLVLEENMFIERFLPGSVLRCLDVEELAAYRRPYLEPgEVRRPMLMWPRELPF.EGEPGDVHNIVAHY
AAWLATS.TVPKLFINADPGSIVGTQREFCRTWPCQQEITVHGRHFVQEESPAEIGRAIAAFL--......
>UniRef90_A0A2S6RXV3/8-293
.................sadphpRKQVTVDGVDISYIDTGnpDERPIVFLHGNPTSSYLWRNIIPHVSESSRCLAPDLVG
MGQSGRTpDGKYSFTEHVRYLDAWFESLQIT.NAILVVHDWGSALGFYWAQRQPTRVSGIAYMEALVRPM.DWEEWPEQS
RSIQAMRSGAGEEIVLQKNVFVERILPGSVLRDLSEKEMVVYRKPYLEPgESRRPTLTWPRQIPV.GGEPEEVVAIVAAY
SQWMCQN.DMPKLFINADPGAIIGAQREFCRTWPNQSEVTVKGLHFIQEDSPDEIGLAIKNFSNK......
>UniRef90_A0A2D8QRM7/4-290
...................sehpKQTVEVLXKKMAYVEIG..EGDPIVFQHGNPTSSYLWRNIMPHVAEQGRCIALDLIG
MGDSEKSgPDRYTFVEHYEYFSAALEALGITeRVTLVIHDWGSALGFHWANQHREAVTGICYMEAIVAPIpTWDQFSKDA
TPVQGFRSAAGEEMVLEKNIFVERVLPGSVLRGLTPEEMAVYRRPFANSgEDRRPTLTWPRQIPI.DGEPKDVVAIAADY
GVWLQTS.DVRKLFINAQPGAITGDMRELCRTFPNQTEVTVAGSHFIQEDSPNEIGQALSEWLAT......
>UniRef90_UPI00166CF1FD/3-293
...............isaerfgeTKYATVLGRRMAYVDEG..EGDAIVFQHGNPTSSYLWRNVMPHCAGLGRLVACDLIG
MGQSDKSgPGRYTYREHREHLFALWDQLGLGdKVVLVLHDWGSALGFDWARQHPERVRGIVYMEAIVQPV.TWADWPENA
RRVQGFRGEGGEEMVLNKNVFVERVLPGSVLRPLSEAEMAVYRAPFATAgEDRRPTLTWPRQIPI.EGEPKDVVEVVADY
GRFLAQS.PIPKLFINAEPGSITGRPREACRTWPNQTEVTVKGIHFIQEDSPDEIGQATASFLRSl.....
>UniRef90_A0A0M9EIF0/3-290
..................dapleKQFVTVNGKRMAYADMG..QGDPIVFLHGNPTSSYLWRNVVPHVAGMGRVIVPDLIG
MGDSDKVgPDSYRFVHHRAYLDGLLDQVGEAgNVTLVIHDWGSALGFDWANRHRDRVRGICYMEGVVRPV.PWTDWPDAA
KPIGAFRSPAGEEMILEKNLFIEAVLPGSILRKLSDAEMDAYRKPFANTgEDRRPTLTWPRQIPI.DGSPEDVTEIVANY
ADWMAEN.ELPKLFINAEPGAITGPQRDFCRSWKNQSEVTVAGSHFIQEDSPDEIGAALRDWLAA......
>UniRef90_B2HJB4/38-323
..................ptpltKRRLAVDGKQMAYHESG..EGRSVVFLHGNPTSSYLWRNIIPHVSDRARCIAPDLIG
QGDSDKTgPGSYRFVEHRHYLDGLLDQLDLGdDVVLVIHDWGSALGFDWANRHRERIGGIAFMEAIVRPV.TWAEWPESA
AGIRGFRSDAGEQMVIDKNLFVEAVLPGSILRGLTPAEHDEYRRPFVEP.RHRRPTLSWPREIPI.EGEPADVHQIASDY
AQWLPTA.DFPKLFINAEPGAITGPQREFCRSWTNLTEVTVPGSHFIQEDSPHEIGQAIADWLSS......
>UniRef90_A0A368W0Z2/5-291
..................hqhypKKYADVLGNRMAYVEVG..TGDPIVFLHGNPTSSYLWRNVIPQVAELGRCIAPDLLG
MGDSEGSgPGSYRFVDHRRCLDALLETLGIDdRVTLVVHDWGSALGFDWAHRHAAAMRALVYMEAIVMPV.TWQDWPESA
RRIQGMRSDAGEEMVLERNMFVETVLPGSVLRDLSDEEMAEYRRPYANPgESRRPTLTWPREVPI.EGEPDDVVEIVRSY
GQWLAGS.DLPKLFVNAEPGAITGRQRDFARSWPNQTEVSVAGSHFVQEDSGEDIGTEIAAFLRS......
>UniRef90_UPI00131C304A/2-293
...............isaafpyeKQRRQVLGREMAYVEVG..EGDPIVLLHGNPTSSYLWRNVIPHLQPLGRCIAPDLIG
MGDSEKSgPGSYRFVEHRRYLDALLDALGVRqRVTLVIHDWGSTLGFDWANRHREAVRGIAYMEAMVGRQ.YWDHWDKGM
RPVQALRSEAGEQMVLDDNFFIEKVLPGAILRKLSDQEMAEYRRPFAQPgEGRRPTLTWPREIPI.EGEPADVTAAVDSY
ADWLKAS.RVPKLFIKAEPGGIEGRVLEHARSLPEQTEVTVKGVHFIQEDSPDEIGKAVASWIQT......
>UniRef90_A0A2Z3J8I3/2-271
.......................--------------EAG..SGDPIVFLHGNPTSSYLWRNVMPHLEKLGRCIAPDLIG
MGDSDKSgPASYRFVEHRKYLDALLEKLDVKeNVTLVIHDWGSGLGFDWANRHRDAVQGIAYMEAIVCPV.TWDDWPEQA
RGIQAFRSESGEEICLKKNVFVERVLPTSILRELSDEEMDEYRRPFREQgEGRRPTLTWPREIPI.EGEPEDVHKIVTEY
GQWLSRS.ELPKLFINADPGIIIGKQREFCRTWPNQTEVTVRGLHFVQEDSPHEIGEAVAAFVSGir....
>UniRef90_A0A381PWB5/7-301
..........rneknmsdklrlkKKYIKINGKNIAYVEVG..SGDPIVFQHGNPTSSYLWRNIIPILKDHGRCIAVDLIG
MGDSEKSnSNSYRYIEHRDYLFKAWKTLGINkNVTLVIHDWGSALGFDWAYQHPDSILGIAYMEAIVRPL.TWDEWPELA
RNIKGFRSSSGEELILEKNMFIEGVLPNSIIRNLSEEEMAVYRKPFIKPgEDRRPTLSWPREIPI.DGNPENVAEIVSRY
AKWLENS.DVPKLFINADPGSIVGEQREYCQTWKNQIEVTVNGRHFLQEDSPNEIGESIRKWRQS......
>UniRef90_A0A2E9E5B5/7-293
................dakdphaRKSTSVDGVQMTYVEVGpeNAAPVVFLHGNPTSSYLWRNIIPHLSGSHRCLAPDLVG
MGNSGRPhNGEFTFANHSHYLDGWFANLKIN.NATLVLHDWGSALGFHWAHRNPGKVAGLVYMEALVQPL.EWQNWPENA
KGIQAMRSEAGEEMVLQKNVFVEKILPASVMRKLTEEEMDVYRTPFVEPgESRRPTLTWPRQIPL.DNEPEDVAKIIRSY
SEWLAQN.SIPKLFINADPGSIVGPQRDWCRTWPNQTEVTVPGLHFLQEDSPQEIGSAIRKFLSA......
>UniRef90_A0A2S6QVV6/9-292
..................ndlhpRANIVVDGVRISYVDTGdpRGRPIVFLHGNPTSSYLWRNIIPHVFDSGRCLAPDLVG
MGNSDKSpNGQYRFVDHAQYLDGWFESLHIT.NAILVIHDWGSALGFHWAHRNPDKISGIVYMEALVRPV.EWNEWPEQA
RGIQAMRSDAGEEIVLTKNVFVEKILPASVLRDLSEEEMMVYRKPFLEPgESRRPTLTWPRQIPV.GGEPTDVVSIVDAY
SRWMCHN.NIPKLFINGDPGSIVGEQRKFCRSWPNQREVTVKGLHFVQEDSPDEIGLAIKDFVS-......
>UniRef90_A0A6N8W019/2-288
................saadshpRKRVAVAGTEISYVDVG..SGPSVVFLHGNPTSSYLWRNIIPHLSDSARCLAPDLVG
MGDSGNApDGSYRFVDHRRYLDAWFESVDLGnDVTLVVHDWGSALGFHWAYRNQERVKGLAYMEALVRPL.TWDAWPAAA
RELQGLRSPAGDDMILEQNMFVEFILPAGMLRDPGDEEMSVYRRPYTEPgESRRPTLTWPREIPF.EGEPADVAAIVDEY
SRWLAGS.NVAKLFINGEPGSITGPQREFCRAWPNQQEVTVPGLHYLQEDSPAAIGQAVAEWHSSl.....
>UniRef90_A0A7C7ZIC5/6-293
.................saprygKKHIEVNGKSMAYIDVG..EGDPIVFLHGNPTSSYLWRNIMPFAEGLGRCIAPDLIG
MGDSEKPgPDSYQFVEHREYLDGILEALGVNqNVLLVIHDWGSALGFDWANRHRDAVRGICYMEALVRPV.TWDEWPEAA
TGIKGFRSDAGESMVIEKNVFVENVLPASIMRKLEPEEQDEYRRPFVRAgEDRRPTLTWPRQIPI.EREPADVTKILDDY
GAWMSEN.DVPKLFVNADPGSIIGPQREYCRAWKNQTEITVPGLHFIQEDSPNEIGAALVKFIKA......
>UniRef90_UPI0005C16B9A/7-290
......................sQQRVTINGLSMAYAESG..RGAPIWLQHGNPTSSYLWRNIIPHLSELGRCIAPDLIG
MGNSDKQdPDRYRFVEHRAFIDAFMDQVLPDePVILVLHDWGSALGFDWARRHPERVRGIAYMEAIVKPL.SWEEWPEGF
RETQALRSPQGDSMILEQNLFVESILPNAILRDLSEEEMACYRQPFQTPgEDRRPTLTWPRELPI.AGEPADVVDLVTQY
GKWLASS.PVPKLFINAEPGAITGNARDFCRSWPNQQEITVPGVHFVQEDAPDSIGQAIAQWITRl.....
>UniRef90_A0A2C9CV20/3-290
.................tsfrdkKKFATVHGKQMAYIEEG..TGDPIVFLHGNPTSSYLWRNVMPHLAGKGRLIVPDMIG
MGDSDKSePDSYTFVEQRKYLFALLEQLGVTeNVTLVIHDWGSGLGFHWAHTHEGAVKGIAFMEAIVAPVpSMDNFPEKA
RETAALRSPAGESMVLEKNLFVEAILPGSILRDLTEEEMNEYCRPFANAgEDRRPTLTWPRQIPI.GGEPAEVVEIVSAY
SQWLAQT.PVPKLFVNAEPGVMAGPVRELVRSWPNLTEVAVPGLHFVQEDSPDEIGAAVRDWHA-......
>UniRef90_A0A6L7UXP5/4-294
...............tsaddpfpRKRLTIGETTMAYVDEGdpDGDPIVFLHGNPTSSYLWRNIMPHLSDSARCLAPDLIG
MGVSGSSpSGSYRFVDHAGWLDAWIEGMDLGnRITFVIHDWGSALGFHWTNRHRDRVKGLVYMEAIVRPV.TWDEWPEAA
ARIQGMRSEAGEDMVLEKNVFVERILPGSVLRGLTEEEMEVYRLPYREAgESRRPTLTWPREIPI.SGEPPDVVEIAQSY
ADFLSSSaQIAKLFVNAEPGAITGAQREFCRAWPNQTEVTVPGNHFIQEDSPHEIGAAIRDWYT-......
>UniRef90_A0A0B5DMB6/2-294
...............isaafpypKQRRRVLGLEMAYVEIG..EGDPVVLLHGNPTSSYLWRNVLPYLQSRGRCIAPDLIG
MGDSDKSgPGSYRFVEHRRHLDALLDALDVHeRVTLVVHDWGSALGFDWANRHREAVKGIAYMEAIVRPQ.AWDHWDRMG
QRLHELRSEAGETMVLRDNLFVEQVLPQAVLRTLSAEEMAAYRRPFAEPgEGRRPTLTWPREIPI.EGEPADVAAITAAY
ADWLATS.DVPKLFVKAEPGAISDWLLDFVRKWPAQTEVTVPGIHFVQEDSPDEIGRAIADWMETl.....
>UniRef90_A0A2E4SN99/4-289
...................reldHKTIEVLGRQMSYVEIG..TGTPIVFQHGNPTSSYLWRNIMPQLSALGRCIAIDLIG
MGNSEKSgPERYTFEEHRQYFDAALAALNVEaNVVLVVHDWGSALGFDWANRHREAIKGLCYMESLVRPV.SWTEWPELS
AKVQGFRSPAGEAMVLDKKIFVEKVLPGSVLRTLTDEEMAVYRRPYLEPgESRRPTLTWPREIPI.DGEPANVVEIVQSY
ADWLSES.PVPKLFINAEPGAITGEPREFCRRWPNQVEVTVAGSHFIQEDSPEEIAHALSNWIQT......
>UniRef90_A0A1D9GUF9/8-293
....................fapKQYAIVKGSRMAYQDVG..EGDPIVFLHGNPTSSYLWRNVMPHCRGLGRLVACDLIG
MGDSDKSgPQRYGYAEQRDYLFALLDQLDLGeRVVLVLHDWGSALGFDWARQHPARVQGIAYMEAIVAPL.TWADWPESA
RRVQGFRSPAGEEMVLDKNTFVERVLPASVLRPLGEAEMAAYRAPFAQPgEDRRPTLSWPRQIPV.EGEPAEVVQVVEDY
AAWLAGS.PVPKLFVNAEPGSITGRQRELCRRWPGQREVTVRGSHFIQEDSPDEIGAAVAAFVRAl.....
>UniRef90_UPI000EFC075E/3-291
.................trfrdkKKFATVHGKQMAYIEEG..EGDPIVFLHGNPTSSYLWRNIMPYLAGRGRLIAPDLIG
MGDSEKSgPDRYTYVEHRKYLFALLEQLGVTsNVTLVLHDWGSGLGFHWAHMNPDAVRGIAFMEGIVAPVpGWESFPEAP
RAMQGLRSEAGEEMVLQKNLFVEAILPGSILRDLSEEEMAEYRRPFANAgEDRRPTLTWPRQIPI.GGDPADVVEIVSAY
SAWLRET.PVPKLFVNAEPGALVGPVRDYVRSFPNLDEVTVKGAHFIQEDSPDDIGQAIQDWHAK......
>UniRef90_A0A2E0WGN3/4-289
.....................aeKKTADIFGKEMSYLEIG..EGDPIVFLHGNPTSSYLWRNIIPHVSQMGRCIAPDLIG
QGNSDKSgPDSYRYVEQRKYLFELLKQIGVEsNVTLVIHDWGSALGFDWAMQNPDSVKGVCYMEAIVKPIeSWDDWPENA
RGIQGFRSESGDEMVLEKNLFVEGVLPAAILRDLEEEEMNEYRRPFSEPgESRRPTLTWPREIPI.EGFPEDVTEIVTNY
AKFMAES.AFPKLFINAEPGAIQGKQREFCRQWKNQTETTVAGNHFIQEDSPDEIGSALSSWYSSi.....
>UniRef90_UPI00040EAA8C/2-294
...............isaafpyqKQRREVLGSEMAYVEVG..KGDPIVLLHGNPTSSYLWRNVLPHLQSLGRCIAPDLIG
MGDSDKSgPDSYRFVEHYRHLDALLEALNVReRVTLVIHDWGSALGFNWANHHREAVKGIAYMEAIVGPQ.RWDHWDKGM
RSAQALRSEAGEAMVLQDNFFIEQILPKAILRTLSVEEMAEYRRPFVEPgEGRRPTLTWPRQIPI.EGEPADVAAVAAAY
ADWLATS.NVPKLFLKAEPGGIKDALVDFVRGWPEQTEVTVAGIHFVQEDSPDEIGRAIAGWMGKl.....
>UniRef90_A0A2D6L2R2/5-289
..................snpleKKMIEVNGKQMAVHDSG..SGQSVVFLHGNPTSSYLWRNIIPHVATTARCIAPDLIG
HGDSDKTsPGQYTFVQHREYLDGVLDALDLGdDIILVIHDWGSALGFDWANRHRDRVAGIVFMEAIVRPV.TWDEWPELA
RPIQAFRSDAGEEMVIEKNLFVEAVLPGSIIRDFEPAEMDEYRKPFTEP.QHRRPTLTWPRQIPI.DGEPAEVVEIVQSY
ADWLSGA.SLPKLFVNADPGAITGAQRDFVRSWPNLSEVTVHGNHFLQEDSPDEIGQAINDWMN-......
>UniRef90_A0A2Z2NWB3/4-290
...................ftdrKKFATVRGKQMAYIEEG..EGDPIVFLHGNPTSSYLWRNVMPHLHGCGRLIAPDLIG
MGDSEKSgPDSYTFAKQSDYLFELLEQLGVKeNVTLVLHDWGSGLGFHWAHTHPEAVRRIAFMEAIVAPIpSWDNFSEAA
RGAQAMRSPAGEAMVLDNNLFVESILPGSILRDLSDEEMAEYRRPFLTPgEDRRPTLSFPRQIPI.EGEPADVVKAVAAY
SQWLIET.PIPKLWINADPGVLTGPVEDFVRTWKNLSEVTVPGLHFVQEDSPDEIGQAIASWMKT......
>UniRef90_A0A2V7DHC0/2-294
...............isaafpyhKQRRRVLGSEMAYVEVG..EGDPIVLLHGNPTSSYLWRNVLPHLQPRGRCIAPDLIG
MGDSDKSgPGSYRFVEHRRYLDALLEALDVHeRVTFIIHDWGSALGFDWANRHREAVKGIAFMEAIVRPQ.GWDHWDKNM
RPAQALRSEAGEEMVLRDNFFIEKILPGAILRTLSAEEMAQYRRPFAEPgEGRRPTLTWPRQIPI.DGEPPDVVKIVAAS
ADWLSTS.RVPKLFFRAEPGAINDEDLAFIRRLPALTEVKVAGRHYVQEDSPDEIGRAISDWMGAl.....
>UniRef90_A0A2E2XCD7/15-313
.....seleskkkavstetlryeKSYKTIHGKRMAYVDVG..TGDPIVFLHGNPTSSFLWRNVMPHLEGQGRLIAPDLIG
MGDSEKSgIGTYSYAVHRKYLFALLEELGVEqNVTLVIHDWGSGLGFHWAHQNPNAVKGIAFMEAFVAPIpDWDDFPDNE
REARAVRSPAGEKMVLQENSFVEGVLPGTILRTLSEAEMAEYRRPFLNAgEDRRPTLAWPRQIPI.DCEPADVHAIMSSY
SVWMAQN.DIPKLFVNAEPGVLKGPARDFVRSWSNVTEVTVNGLHFIQEDSPDEIGQAISKWL--......
>UniRef90_A0A6L8W6N1/3-292
.................aatrykKKSATIRGLKMSYIEEG..EGDPIVFLHGNPTSSYLWRNVMPHLEGRGRLIAPDLIG
MGDSEKSgPDRYTFKEHRAFLNDLLAYLMVDkDVTLVVHDWGSALGFDWAYQNQSSMKGIVYMEAIVQSIkSWDDWPENA
RNIQAFRSPAGEELILEKNIFVEKVLPSSVIRELEDEEQREYTRPFRNSgEDRRPTLTWPQQIPI.AGEPEDVVKIVDEY
SAWLSQC.DLPKLFVNADPGSIVGAQRDFCRTWPNQTEVTVKGLHFIQEDSPDEIGQAISDFIKRi.....
>UniRef90_A0A2V7BJY0/2-295
...............isaafpyqKQRRRVLGSEMAYVEVG..EGDPIVLLHGNPTSSYLWRNVLPHLQPRGRCIAPDLIG
MGDSDKSgPGSYRFVEHRRYLDALLEALDVHeRVTLVIHDWGSALGFDWANRHREALKGIAYMEAIVGPQ.SWDHWDKGM
RPAQALRSEAGAAMVLRDNFFIEQILPKAILRTLSVEEMAEYRRPFAEPgEGRRPTLTWPRQIPI.EGEPADVAAIAAAY
ADWLATS.GVPKLFVKAEPGGISRAMVDFVRKWPAQDEVKVAGVHFVQEDSPDEIGRAIAGWMGTls....
>UniRef90_A0A437QIB0/4-291
..................atehpKSFVEVKGKRMAYVEMG..EGDPIVFLHGNPTSSYLWRNIMPELTGHGRCIAPDLIG
MGDSDKSgPDRYRFVEHRDYLDGFLDAVGATgNVILVVHDWGSALGFDWANRNRGRVQGIAYMEGIVRPI.AWDEFNQDA
RPVEGFRSDKGEAMVLEKNIFVERVLPGSILRGLTDAEMAVYRRPFETPgEDRRPTLTWPRQIPL.DGMPEDVTAIVADY
ATWMAGN.DVPKLFVDADPGAIIGPQREFCRGWKNQTAVTVKGSHFIQEDSPGDIAGALRGWVAGi.....
>UniRef90_A0A3A6NKS4/2-289
................eakmsyaKQKASVLGSHMAYVQTG..AGDPIVLLHGNPASSYLWRNVIPHLEGLGRCLAPDLIG
MGDSDKSgPGRYTFLEHRRYLDRLLDLLGVSeRVTLVIHDWGSALGFDWARRHPQAVKGIAYLEAIVRPV.TWQEWPPAA
RAIANIRSEQGEEIILRKNLFVEGILPASILRRLSPAEMDEYRRPFREPgEDRRPTLTWPRQIPI.EGQPAEVAALAAAY
AEFMSQS.PVPKLFINAEPGGIIGPQREFCRSWPHQQEITVPGIHYLQEDSPDEIGRAVAAWLR-......
>UniRef90_UPI00160F6294/6-303
..........ekvrpisatsrypKRRRKVLDREMAYVEVG..EGDPIVFLHGNPTSSFLWRNVIPHLESFGRCIAPDLIG
MGDSDKSdSSTYRFVEHRCYLDALLEALDVRqRVTLVIHDWGSGLGFDWANRHRDAVRGIAYMEAIVGPQ.GWDHWDNNM
RPLQALRSDAGEAMVLQDNFFIEKILPGAILRTLSAEEMAEYRRPFTEPgEGRRPTLTFPREIPI.EGQPADVSEIVSAY
GAWLAES.NVPKLFIKAEPGALVGENLATARSWPSQREVTVKGVHFVQEDSPNEIGQAIAEWMRSl.....
>UniRef90_UPI0003FBECBA/3-293
................paaspyqKKRRRVLGHEMAYVEVG..QGDPIVLLHGNPTSSYLWRNVLPHLQPLGRCIAPDLIG
MGDSDKSgPSSYRFVEHRRYLDALLDALDVReRVTFVIHDWGSALGFDWANRHRKAVKAIAYMEAIVQPQ.GWDHWDVNM
RPFQALRSEKGEAMVLQDNFFIEKILPGAILRTLSAEEMAEYRRPFAEPgEGRRPTLTWPRQIPI.AGEPPDVTAIVAAY
ADWLSTS.NVPKLFIKAEPGALGGTNLTTVRAWPAQTEVKVAGVHFVQEDSPDEIGRAISDWMRM......
>UniRef90_A0A2E7I5V7/3-291
....................wtdKKFADVNGIRMAYVERGnlDGDPIVFLHGNPTSSYLWRNIMPYVESFGRCIAPDLIG
MGDSDKSgPDRYRFVEHRDYLHALLAQLGVDsNVTLVIHDWGSALGFDWANQNRDAVKGIAYMEAIVKSR.SWDDFPARA
RPAEAMRSPKGDEMVLDKNFFVETMLPGSVLRDMTDAEMMEYRRPFSEPgESRRPTLTWPRQIPI.GGEPSDVMAIVDDF
AAWVPTA.DFPKLFINAEPGAIEGPSRDFCRTWVNQAEVTVKGSHFIQEDSPDEIGEAIASWLETi.....
>UniRef90_A0A6B1A577/3-295
..............disaddpfpRKRLTIGETTMAYVDEGdaDGDPIIFLHGNPTSSYLWRNIMPHAFESGRCLAPDLIG
MGVSGSSpSGSYRFVDHAEWVDAWIEGMNLGdNLTFVIHDWGSALGFHWANRHRDRVKGLVYMEAIVRPV.TWDEWPEAA
ARIQGMRSEAGESMVLEKNIFVERILPGSVLRGLTEEEMEVYRLPYREEgESRRPTLTWPREIPI.DGEPADVTEIAQSY
ADFLSSSaHIAKLFVNAEPGAITGAQREFCRSWPNQTEITVAGNHFVQEDSPHEIGAAIRDWYAA......
>UniRef90_A0A1G9V5J6/6-293
...................pyaeKKFAEINGVRMAYIDEG..EGAPIVFQHGNPTSSYLWRNVMPHLEGLGRLIACDLVG
MGDSGRSgPDRYSYQEQRDYLFALWDHLDLGdEVVLVVHDWGSALGFDWAHQHQDRIAGIAYMEAIVAPR.TWEQFEEQG
REIQGFRSPAGEAMVLTDNVFVERVLPAGVLRTLTDEEMAVYRAPYLTPgESRRPTLSWPRHLPI.EGEPADVVRMVEDY
GRWLAGS.AVPKLFINAEPGAITGSLREFCRSWPKQTEVTVSGRHYVQEDSPDEIGTAVADFVRTvr....
>UniRef90_A0A3M1S593/5-290
...................pewrETQHPVLGLRMFCREAG..QGDPVLFLHGNPTSSYLWRHVIPEVADQARCIAPDLIG
MGRSDKAgPGSYRFHEHRRYLDALLEQLDLGeRVTLVLHDWGSALGFDWARRHPERVRGIAYMEALVRPL.RWEEWPVAS
RSLAALRSPTGEELILEKNVFIERILPGSILRPLDREEMDAYRAPFRDPgESRRPMLSWPREIPL.DGEPADVHDIVAAY
AEWLRHS.ELPKLFINAEPGAIVGAQREFCRDWPNQLEVTVPGIHFIQEDSGPAIGQAIANWLDG......
>UniRef90_A0A6N8V4W6/8-295
.................askelpKKRIKVAGLELAYVDEG..SGDPVLFLHGNPTSAYLWRNIIPHLSDRARCLAPDLVG
MGDSDPTgPGTYRFRDHRKYVDGFIEALGIGdRLTLVVHDWGSALGFHWAARHPGAVRGIAYMEAIVRTV.DWNEWPEAS
RGIQGFRSPKGEELILDRNMFVERVLPGSVLRKMSDAEMEVYRRPFVQPgESRRPTLTWPREIPV.GGTPTDVCAIVEKY
AGWLPET.DFPKLFVNAEPGAIVGPQREFCRTWRNQTEVTVKGSHFIQEDSPHEIGHALQDWFDT......
>UniRef90_UPI000470343D/2-292
................taqqkykKEFATIRGLKMSYIEEG..EGDPIVFLHGNPTSSYLWRNIMPHLEGKGRLIAPDLIG
MGDSEKSgPGSYTFAEHKSFLADLLDYLNVKkNVTLVLHDWGSALGFDWANNNRDAVKAIAYMEGIVQPIpNWDAWPENA
RNIQAFRSEAGEELVLEKNIFVERVLPSSIIRELEEEELREYIRPFRHAgEDRRPTLTWPRQIPI.AGEPKEVVDIVQAY
ANWLSSC.NLPKLFINAEPGSIIGEQREFCRTWPNQQEISVKGLHFIQEDSPTEIGQAIDSFLNSv.....
>UniRef90_A0A0F7PKF3/3-291
.................tsfrdkKKFATVHGKQMAYIEEG..TGDPIVFLHGNPTSSYLWRNIMPHLAGKGRLIAPDLIG
MGDSDKSgPNSYTYVEQRKYLFSLLEQLGVTdNVTLVIHDWGSGLGFHWAHTHADAVKGIAFMEAIVAPVpSMDSFPEKS
RAVEGLRSPAGDEMVLQKNMFVENILPASIQRDLSEEEMNEYRRPFANAgEDRRPTLTWPRQIPI.GGDPADVVKIVGAY
SEWLTQT.PIPKLFVNANPGVLAGPVRDYVRSWPNLTEVTVPGLHFIQEDSPDQIGAAVRDWHAT......
>UniRef90_UPI00163B3C84/2-291
...............isemfpyeKKRQRVLGLEMAYVEMG..SGDPIVFLHGNPSSSYLWRNLIPYAQAHGRVIAPDLIG
MGDSEKGgPDAYTFVEHRRYLDALLDQLGVSeRVVFVVHDWGSALGFDWAYRHPGAVKGIVYMEAIIKPR.AWSEIPEAG
RQIQALRSPAGEQMVLEQNSFIEVNLPRTMLRKLTEEEMRQYRRPFAEPgEARRPTLAWARQLPI.DGEPADVTAIVTAY
GEWLAQS.PIPKLFIQADPGTMPQSHIEFCRTWPAQTEVTVRGLHYPQEDAPAEVGEALAAWLQEl.....
>UniRef90_A0A2E1CCB7/3-289
....................eteKKTAEIFDKKMSYLDVG..EGDPIVFLHGNPTSSYLWRNIIPHVSEMGRCIAPDLIG
QGDSDKSgPNSYKYVEHRKYLFELLKQIGVDsNATFVVHDWGSALGFDWAMQNPDSVKGVCYMEAIVRPFeSWDDWPENA
RGIQGFRSESGEDMALEKNLFVEGVLPAAILRDLEEEEMAEYRRPFSKSgESRRPTLTWPREIPI.EGFPADVTEIVSAY
AKFMSEA.SFPKLFINAEPGAISGKQRDFCRQWPNQTEITVAGNHFIQEDSPDEIGTALSSWYSNl.....
>UniRef90_A0A6G6YP40/2-294
...............isaafpykKQRRQILGLEMAYVEVG..NGDPIVLLHGNPTSSYLWRNVLPHLEPLGRCIVPDLIG
MGDSDKSgPGSYRFVEHRRYLDALLEALNVReRVTLVIHDWGSALGFDWANRHRDAVRGIAYMEAIVGRQ.YWDHWDKGM
RPVQGLRSEAGEQMVLQDNFFIEKVLPGAILRKLSDEEMAEYRRPFAEPgEDRRPTLTWPRQIPI.EGDPADVTAIVDAY
ANWLKTS.RVPKLFLKAEPGGIDGKVLELAQSFPAQTEVTVKGVHFVQEDSPNEIGQAVAGWLKTl.....
>UniRef90_A0A662DM27/2-284
......................hKNAVNIKGLDMAYVDVG..DGNPIVFLHGNPTSSYLWRNVIPHLSDAYRCIAPDLIG
MGDSGKSgPDSYRFVEHREYLDGLLDSLDLGdRITFVVHDWGSGLGFDWANRNRSRVKGIAYMEAIVQPA.SWAAWPEEA
RPIEAMRGDGGEKIILEKNIFVENILPASIIRDVTDAEMDEYRRPYLEAgESRRPTLTWPRQIPI.DGSPADVHEIVSSY
SEWMTDN.AMPKLFINADPGSIRGEPRRFCRTWKNQTEVTVVGSHFIQEDSPDEIGAAIREWLDA......
>UniRef90_A0A447G7X2/5-292
.................stapltKRYRAVDGKQMAYHESG..RGRSVVFLHGNPTSSYLWRNIIPHVSDRARCIAPDLIG
HGDSDKTgADSYRFVQHRHYLDGLLDQLDLGdDVVFVIHDWGSALGFDWANRHRNRVGGIAFMEAIVRPV.TWDEWPEAA
AGIRGFRSDAGEQMVIDKNLFVEAVLPGSILRSLAPSEHDEYRRPFVAP.EHRRPTLSWPREIPI.AGEPADVHQIVSSY
AEWLPST.EFPKLFINAEPGAITGPQRAFCRGWANLTEVTVSGSHFIQEDSPHEIGEAIAQWLTSi.....
>UniRef90_A0A6H0IU50/8-289
......................aKNTLNVNGHSMAYVDRG..RGDTVVFLHGNPTSSYLWRNIIPYMEGHARCIAPDLIG
MGDSAKSgPGRYRFVEHREYLDALLEQLDLGdRVTLVLHDWGSALGFDWACRHQDRIKGIAYMEAIVRPL.QWEEWPDAI
KPVQGLRSDAGEQMILEKNVFVERILPGSILRELEPAEMAEYRRPFSDTgEARRPTLTWPREIPL.DAEPADVHDIVAEY
AAWMGGN.AIPKLFINADPGAIIGPARETCRSWHNQAEVTVPGSHFIQEDAPQAIGEALADWYR-......
>UniRef90_A0A2D8PS43/3-287
....................wteKKTAVINGKKMTWVEAG..AGDPILLLHGNPTSSYLWRNIIPHLKTMGRCIAPDLIG
MGDSEKSgPDRYRFVEHRAYLDALFDYLGLTeRVTLIVHDWGSALGFDWANRHRDAVFSIAYMEAIVRPM.SWDDWPEQS
RPISGLRSEAGDELILQKNAFVELILPASTKRDLIEDEMAEYRRPFADPgEDRRPTLTWPRQIPI.DGEPADVVEIVQSY
ADWLSQA.GIPKLFINANPGAIVGDQREFCRQWPNQTEVTVPGIHFVQEDSPEEIGTAIAGWLRG......
>UniRef90_A0A382AZ23/3-291
.................dvwsarKMHATVDGKRMAYVEVG..DGDPIVFLHGNPTSSYLWRNIITHVAGAGRCIAPDLIG
QGDSDKSgPGSYRYVEHRRYLFGLLEQLGVTsEVTLVVHDWGSALGFDWAARHPDSVKGVCYMEAIVRPLeGWDEWPEGA
RGIQGFRSEAGEEMVLVKNLFVEGVLPAAILRDLTPEEHDEYRRPFVEPgESRRPTLTWPREIPI.GGQPADVVAIVADY
ASFMTKA.GFPKLFINAEPGAIRDSQREFCRAWPNQTEVTVAGQHFVQEDAPDEIGTALSDWYAS......
>UniRef90_A0A3M0ZV54/8-294
....................epdKKFIDVLSRRMAYVEMG..RGDPILFQHGNPTSSYMWRNIMPHLAEQGRCIALDLIG
MGDSDKPgPDSYRFQDHRRFFEAAMDALDVReKVTLVLHDWGCALGLDWAYRHPEQVKAIAYMEGIVTPL.SWSDWPEAI
RPISALRSPAGEELVLEKNIFVEKILPGGVLRGLTEEEMAVYRRPYEIPgESRRPTLSWPREIPI.DGDPADVTVIVADS
ADWMAEN.EIPKLFINAEPGVVTGRPREVCRRWPNQREVTVRGAHFLPEDCPHEIGEAIAQWLAEie....
>UniRef90_A0A661MU43/3-291
..............eisaadphpRKRVAVEGSEMSYVDTG.gEGPIAVFLHGNPTSSYLWRNVIKEVAPGARCLAPDLIG
MGDSGES.SSGYRFVDHRRYLDAWFDAVVGNqPVFLVVHDWGSGLGFHWARRHPEQIKGIVYMEAIVRPIeSWDDWSEPA
RKIQAMRSPAGEEIVLTKNVFVERILPSSIIRKLSDEEMNRYRARFTEPgESRRPTLTWPRELPI.GGEPKDVHEIAEAY
SKWLQASdSVPKLFINADPGIVIGPQREFARQLPNQEEITVKGLHFIQEDSPGQIGEAVARFVQ-......
>UniRef90_A0A7G8BD10/7-302
...........dvntisptprypKQKRKALDREMAYVEVG..QGDPIVFLHGNPTSSFLWRNVIPHLEPFGRCIAPDLIG
MGDSDKSgPGSYRFVEQRRYLDALLDALDVRkRVTLVIHDWGSGLGFDWANRHRDAVRGIAYMEAIVGPQ.GWDHWDNNM
RPLQALRSDAGEKMVLQENFFIEKILPGAILRTLSPEEMTEYRRPFVEPgEGRRPTLTFPREIPI.EGEPADVAEIVSAY
GAWLAKS.NVPKLFIKAEPGALVGANLATARSWPSQTEVTVKGVHFVQEDSPNEIGQAVAEWMRS......
>UniRef90_A0A5C7NGE5/2-294
...............isaafpyqKQRRQVLGREMAYVEVG..QGDPIVLLHGNPTSSYLWRNVLPHLQPLGRCIAPDLIG
MGDSDKSgPDSYRFVEHRRYLDALLEALGVReKVTLVIHDWGSALGFDWANRHHEAVKGIAFMEAIIRPQ.GWDHWDKNM
RPAQGLRSEAGEEMVLQNNFFIEKILPGAILRTLSDEEMAQYRRPFAEPgEGRRPTLTFPRQIPI.DGEPADVVEIVAAS
ADWLSKS.SVPKLFFRAEPGAINDEDLAFIRKLPALTEGAIAGRHYVQEDSPDEIGRAVADWMKTl.....
>UniRef90_A0A4V2ZRX8/2-291
...............ineafpyeKKRIQVFGLEMAYVEEG..SGDPIVFLHGNPTSSYLWRNIIPYAQKFGRCIAPDLIG
MGDSAKSgPHAYTFAQHRRYLDELLDRLGVGdRVTFVVHDWGSALGFDWSKRHPDAVKGIAYMEAIIKPR.SWSEMPENG
RKIQALRTPEGEQMVLEQNSFIEFNLPVGILRKLTDEEMAQYRRPFLEPgENRRPILSWARQLPF.DEDPADIAKIVTEY
GEWMAQS.AVPKLFIQCDPGLLPQSHIDFCRTWPSQTEVTVPGRHYPQEDAPDEVGEALAVWLRNl.....
>UniRef90_UPI00166AA21E/5-292
.............stpspadpyaRRRLAVLDTELAFVDVG..SGDPIVFLHGNPTSSYLWRNVIPEVEALGRCLAPDLVG
MGASGQApAGRYRIADHARYLDAWFDALGLQ.RVTLVLHDWGGALGFHWAARHPERVARIAYMETIVQPV.TWEDWDPGA
VRIQGMRGEAGEALILQKNIFIERILPSSILRPLSDEEMEAYRRPFPEAgEDRRPMLTFPRELPI.EGEPEDVVAMVEAY
GRFLQEA.PVPKLFINADPGSIIGRQREFCRSWPNQQEVTVGGRHFLQEDSPVEIGRAVAQFIRD......
>UniRef90_A0A3R7PWR4/4-292
.................qidnhpKKHITVHGHKMAYVELGdpNGRPIIFQHGNPTSSYLWRNIMPHVQDLGRCIAIDLIG
MGDSXKSgPERYTFAEHSDYFEAALEALGVTeNAVLVIHDWGSALGFHYAARHASRIAGICYMEAIVAPIpNWDDWPENA
RDIQAFRSPAGEEIVLEKNVFVEGVLPSSIMRKLDDAEMAHYRAPFTQAgEDRRPTLTWPRQIPI.AGEPANVVEIATNY
AAFMAET.DMPKLFINADPGSIVGTVRDACRQWKNQTEVTVPGYHFLQEDSPDAIGTALRXWM--......
>UniRef90_A0A2D4S918/2-298
...............isadfpyeKKRAEVLGRHMAYVDEPdgSGRSIVFLHGNPTSSYLWRNVMPHLDGRGRLIAPDLIG
MGDSAKSgPSTYRFVEHRRYLDALLDELDPGdDVVLVIHDWGSALGFDWANRHRDRVRGICYMEAIVSPV.SWAQWPDDA
RKIELMRSDAGDELVLEKNIFVDRILPGSILRTLSDEEMAAYRQPFRQVgEPRRPTLTWPREIPFrGEGPQDVHDIVEDY
GRWLEKDgTLPKLFINAEPGSIVGEQREFCRSWPNQQEITVPGSHFIQEDSPDEIGEAVARFVDGld....
>UniRef90_UPI00178C0102/10-293
.......................LQYKQINSKRMAYIDEG..QGDAIVFQHGNPTSSYLWRNVMPHLEGLGRLIACDLIG
MGASDKSgADRYHYAEQRDFLFALWDELDLGdRVILVLHDWGSALGFDWANQHRDRVAGIAYMEAIAMPV.NWDDWPDAG
RRVQGFRSPEGEAMVLDKNVFVERVLPGSILRQLSEEEMDHYRAPFRNPgEDRRPTLSWPRNIPI.EGEPADVVATVEEY
GKWLSQS.EVPKLFVNGDPGSIQGRVRDFVRTWPNQTEVTVPGSHFLQEDSPDEIGAAVASFVRAvr....
>UniRef90_UPI00040843A8/2-293
...............isaafpykKKRRTVLGSEMAYVEAG..KGDPVVLLHGNPTSSYLWRNVLPHLEPLGRCIAPDLIG
MGDSDKSgPGSYRFVEHRRYLEALLESLDVHeRVTLVIHDWGSALGFDWANRHREAVKAIAYMEAIVGPQ.NWDHWDKGM
RAAEGLRSEAGETMVLRDNFFIEKILPAAILRTLSAEEMAEYRRPFAEPgEGRRPTLTWPRQIPI.EGQPADVAAIAAAY
ADWLGTS.NVPKLFLKAEPGGIHGAVLDLARSFPAQTEVTVAGRHFVQEDSPDEIGRAIADWMAK......
>UniRef90_A0A4Q8QXK0/2-293
...............isaafpykKKRRRVLGSEMAYVEVG..KGDPIVLLHGNPTSSYLWRNVLPHLEPLGRCIAPDLIG
MGDSDKSgPGSYRFVEHRRYLDALLEALDVReRVTFVIHDWGSALGFDWANRHREAMKGIAYMEAIVGPQ.YWDHWDRGM
RPAEALRSEKGEAMVLQDNFFIERILPGAILRTLSAEEMAEYRRPFAEPgEGRRPTLTWPRQIPI.EGEPADVTAIVTAY
ADWLATS.NVPKLFLRAEPGGIHGAVLDLARRFPAQTEMKVAGTHFVQEDSPDEIGRAISGWMSK......
>UniRef90_A0A3E0P7V3/6-292
................sphdphpRKRVDAAGVDMAYVDTG..SGRPVVFLHGNPTSSYLWRNVIPHVAPEARCLAPDLVG
MGDSGPTpDGSYRFVDHAKYLDAWFEAVVPDgPVTVVGHDWGGALAFHWAARHPDRVAGLAYMETIVCPM.TWDDWPEAA
RGIQAMRSPAGEAMVLEKNVFVERILPASVLRKLSEEEMDAYRRPFAEAgEKRRPTLTWPREIPL.EGEPADVVAVAEAY
GRWLLEA.PQPKLFFNANPGTIVGRQREFCRRFANQREVEIPGVHFVQEDAAEAIGEAVAAFHRGi.....
>UniRef90_A0A6I2Y7N2/5-290
....................aleKKYADVNGKRMAYHEAG..EGEAVLFLHGNPTSSYLWRDVIPHVSGLARCIAPDLIG
HGDSDKSgPESYRFVEHRAYLDGLLDQLDLGdRITLVLHDWGSGLGFDWANRHRERVAGIVYMEGVVKPL.TWDDWPQSA
KGIQGMRSEQGEGIVLDKNLFVEAILPSSIIRDLADEEMAEYRRPFLEAgEARRPTLSWPRQLPI.DGTPVDVVAIVDAY
SSWLARS.EVPKLFVNADPGSIIGEQREFCRSWPNQTEVTVPGLHFIQEDSADLIGRAIAQWLTGl.....
>UniRef90_UPI00041E6224/4-293
................stapfaeKKFSDIRGQRMAYIDEG..EGDAIVFQHGNPTSSYLWRNVMPHCRDLGRLVACDLIG
MGDSSKSgPDRYTFAEHRDHLFDLWDSLDLGdNVVLVLHDWGSALGFDWANQHRDRIRGIVYMESLVMPI.TWDQWPEEA
RGVQAFRSPVGDQLVLEKNIFVENVLPASVLRPMSDAEMAEYRRPFASPgEDRRPTLTWPRQLPI.AGEPKEVVDVVDSY
GSWLSTS.DIPKLFINAEPGSVTGAPRDFCRTWPNQREITVPGSHFIQEDSPDEIGAAIAEFVAEv.....
>UniRef90_A0A2S6QIA4/3-290
....................waeKKFASINGLQMAYVETGdlDGDPIVFIHGNPTSSYLWRNVIPSVTHLGRCIAPDLLG
MGDSDKSgSESYTYVEHRDYLFPLLDELGVVnEVTLVVHDWGSALGFDWANQHRERVKGIVYMEAIVKSL.LWEEWPERA
RPAQALRSSAGEKMILEDNFFVERMLPGSILRDLTDEEMYEYRRPFIVNgETRRPTLTWPRQIPI.EGEPEDVTKIVNNY
SEWLAQS.EVPKLFIDAKPGAITGTSRDYCREWKNQTEVIVNGSHFVQEDSPVEIGKAISEWLENl.....
>UniRef90_A0A7C2N4K3/3-295
...........tkqeilaefpykSNYIEVHGSRIHYVDEG..TGDPVLFLHGNPTSSYLWRNIIPYVTPLARCIAPDLIG
MGRSDKP.DIEYRFFDHVKYVEGFIEKMGLR.NITLVVHDWGSALGFYYAMRHESNVKALAFMEAIVLPVpSWEMFPSEV
KEIQGFRTPVGWDMVVNKNMFIELILPGSIVRKLSAEEMNHYREPFKEP.SSRKPVWRWPNELPI.AGEPADVVETVETY
NRWLQQT.DLPKLLFYGNPGALKASVLEWCKNLKHLKTVDIPGIHYLQEDNPHLIGQELAEWYKNl.....
>UniRef90_A0A1Y5K388/3-291
................ktsfpyeKKRQRVLGLEMAYVDEG..SGDPIVFLHGNPTSSYLWREIIPYAQNFGRCIAPDLIG
MGDSEKSgSDSYTFVENRRYLDAFLDQLGVRdRVTFVVHDWGSALGFDWAYRHPDAVKGIAYMEGIIKPR.SWSELPERG
RNIQALRSSEGEQMVLEHNSFIETNLPIGIMRKLTEEEMAEYRRPFLLPgEGRRPTLTWPRQLPF.DGNPADVTDIVIRY
GEWLAQS.SFPKLFVNCDPGTMPKSHVEFCRTWPLQTEITVRGLHYPQEDSPHEIGEALAAWLKKl.....
>UniRef90_A0A2E4SSQ2/7-293
..................khpvdKRFATVNGKQMAYVEIG..EGDPIVFLHGNPTSSYLWRNIIPHVADLGRCIAPDLIG
QGDSDKSgPGSYRFVQHRTYLWELLEQIGVKeRVVLVVHDWGSALGFDWAANHPEAVAGICYMEAIVRPIaSWDEWPENA
RDIQAFRSPAGEEMVLRRNLFVEAVLPSAMICDLAPEAHDEYRRPFSEPgEGRRPTLTWPREIPV.AGEPADVVSITSAY
AEFMASA.RFPKLFVNAEPGAITGPQRQFCRTWPNQTEVTVAGSHFVQEDSAHEIGAALANWYT-......
>UniRef90_A0A6L7NL70/1-269
.......................----------MVCIDEG..RGDSIIFLHGNPTSSYLWRNIIPHCTSLGRCLAPDLIG
MGESGKNpGGSYRFADHARYLDAWLEAMDVGdDVTFVIHDWGSALGFDWARRHPDRMKGIVHMESIVRPV.TWDEWPEPA
RRIQGFRSEAGEEMVLVKNVFVERVLPGSVLRDLSEEEMAVYRRPYAEPgESRRPTLTWPREIPI.GGQPPDVVALVQAY
ADWLSGS.PLPKLLINAEPGAINGAQLEFARGWPNTTEVSVPGNHFLQEDSPDAIGRAIADWYAT......
>UniRef90_C1CWE6/7-294
...............psatdpyaRTRVQVLDSELAFVDTG.gGGRPIVFLHGNPTSSYLWRNVIPEVEGLGRCLAPDLVG
MGESGKApAGNYSIAEHARYLDAWFDTLGLR.DVILVLHDWGGPLGFHWAARHPERVAGIVYMETIVQPV.TWDDWDPGG
VRIQALRSRAGEELILQKNVFIERILPSSVIRPLGEQEMEAYRRPFLSAgEERRPMLTFPRQLPI.DGEPPEVIDLVERY
GQFLKTT.PIPKLFINAEPGSITGRQREFCRSWPNQQEVTVAGRHFIQEDSPREIGQAVANFVREl.....
>UniRef90_A0A3D1EER6/4-287
...................dehaKQYIEVLGKKIAYVEMG..EGSPIVFQHGNPTSSYLWRNIMPALQSQGRCIAIDLLG
MGDSEKPgPDSYTFAEHYEYFSATLEALGVReNVTLVIHDWGSALGFHWANQHREAVAGICYMEAIVRPV.VWAEWPDDA
TPVQGFRSAAGEAMVLEKNIFVERVLPGSIIRDLSADEMAVYRRPFAEAgETRRPTLSWPRQIPI.DGEPPEVVAIAQAY
ADWLAGS.PVKKLFINAEPGAITGPQREFCRQWPNQTEVTVAGTHFIQEDSPVEIAAAIKAWM--......
>UniRef90_UPI00048CD1E4/3-288
.....................paKKTALVNGRSMAYVETG..EGDPIVFQHGNPTSSYLWRNVMPHLEGLGRLIACDLIG
MGDSDKSgPDRYGYREQREFLFALWERLGLRrNVVLVVHDWGSALGFDWASQHPDRVAGIAYMEAIVTPV.SWDDWPADA
RKVQGFRSPAGEEMVLAKNLFVEGVLPAATLGGLSEEVMAEYRRPFAEPgEGRRPTLSWPRQIPI.DGEPADVVKIVEDY
ASWLAGS.DVPKLFVNAEPGSITGRARELCRTWPNQREVTVPGSHFVQEDSADAIGAAVAEFVREir....
>UniRef90_A0A0S8BSM7/3-292
..............rvsaedphpRKRVAVEDSEMCYVDTG.eDGPLVVFLHGNPTSSYLWRNVIKEVAPVARCLAPDLIG
MGDSGKS.SSGYRFVDHRRYLDAWFDEVVGDrPVFLVIHDWGSALGFHWAHRHPEQVRGVAYKEAIVCTLpGWDDWPETA
RRIQAMRSPAGEEIILQKNVFIERILPTSVIRKLSDEEMSRYRAPFVEPgESRRPTLTWPRQIPV.GGEPADVCEIVDAY
SGWLRQSdALPKLFINASPGAIIGAQRELARRFPNQEEITVEGLHFIQEDSPEEIGQAVAAFVQK......
>UniRef90_A0A3C1BLK0/7-293
....................nhpKKHITVKGRQMAYVELGdpNGRPIIFQHGNPTSSYLWRNIMPHVQDLGRCIAIDLIG
MGDSEKSgPDRYTFVEHSDYFEAALEALGASdNAVLVIHDWGSALGFHYAARHAARVAGICYMEAIVAPIpNWDKWPDNA
REIQAFRSPAGEEVVLEKNVFVEGVLPSSIMRKLDDAEMAHYRAPFAEAgEGRRPTLTWPRQIPL.AGEPADVVEIATNY
AAFMAES.DMPKLFINADPGSIVGEVREGCRKWKNQTEVTVPGYHFLQEDSPDEIGTALRDWIV-......
>UniRef90_A0A2E1DJL9/5-289
.................datpltKQFVEVDGKSMAYHEVG..EGEPVVFLHGNPTSSYLWRNIIPHVATKARCIAPDLIG
QGDSDKTsADSXRFVHHRHYLDGLLDALDLGdHVTFVIXDWGSALGFDWANRNRDRXAGLAYMEAIVRPV.TWEEWPEAA
APIQAFRSPAGEEMVIEKNLFVEAVLPGSIIRDLTEEEKNEYRRPFLEA.EHRRPTLTWPREIPL.EGEPADVTEIVADY
ANWLSGS.DIPKLFVNADPGAITGEQREFCRSWXNQTEITVTGNHFIQEDSPHEIGQAIADWL--......
>UniRef90_A0A2N0KSM3/2-288
................spndayeRNHISVLDTQMSYIDVG..LGDPIVFLHGNPTSSYLWRNVIPHVENLGRCLAPDLIG
MGDSGKSpTGDYGFLNHSKYLDEWLQKLELTsKVTLVIHDWGSALGFYRAHRFPAQIKGIVYMEAIVQTL.TWDMWPEKS
RSIQAMRSDAGEEIILNKNVFVERILPGSILRELSQQEMDIYRNPYLEEgESRRPTLTWPREIPI.EGTPPDVFQLVHSY
SLWLDNN.SIPKLFINAEPGAITGQQREFCRGWHNQEEVTVHGSHFIQEDSPNEIGMAIANWYSSl.....
>UniRef90_A0A0P1I5N0/2-284
......................eKKYIEVLGRQMAYVEMG..QGRPIVFLHGNPTSSYLWRHVMPELAGMGRCIAPDLIG
MGDSEKPgPDTYTFKTHQSFVEGFLEAMGLSeDVVLVIHDWGSALGFDWANRHGEAIAGIAYMEGIVQPVpSWDDFSPQA
TPVQGFRSDAGEGMVLDKNMFIERVLPGSILRPLEDAEMAEYRRPFLNR.EDRWPTLTWPRQIPI.AGTPADVVDIVQSY
SDWLVTS.PVPKLFVNAEPGAIVGKVRAFCRTWPNQSEVTVKGSHFIQEDSGQDIGQAIANWIET......
>UniRef90_UPI000D68AD95/6-293
..................epfaaKKFKTILGRKMAYIDEG..EGDAIVFQHGNPTSSYLWRNVMPHCRGLGRLIACDLIG
MGDSEKSgPDRYSFAEQREHLSALLDSLDLGnRVILVIHDWGSALGFDWANHHRDRVSGIAYMEGIVKPL.TWDDWPEAG
RKIQGFRSPRGEELIIKQNSFIERVLPSSIIRPLVEAEMNAYRAPFANEgEDRRPTLSWPRQLPI.EQEPKDVVDAVTSY
GKWLSES.DVPKLFVNAEPGSIVGEAREFCRKWPNQREVTVSGLHFIQEDSPDEIGEAVAGFVREi.....
>UniRef90_A0A7C8CLR6/2-292
...............isakfpyeKKFQAVNGKQIAYVDEG..EGDPIVLLHGNPTSSYLWRNVIPELNGCGRVIVPDLIG
QGDSEKDgAERYSFAVAYDYLAGLLDALGLDaNVALVVHDWGSGLGFHWARKHPGAVKGIAYMEAIVRPV.TWEEWPEAA
RGIQGFRSDKGEELVLQRNMFVEAVLPSAVLRKLTEEEMEHYRAPFQTP.DDRQPTLNWPRHIPI.EGEPQPMVDLVGEY
ARWMAKS.EFPKLFINADPGSITGAQREFCRTWPNQTEVTVAGAHFVQEDSPGEIGQAVARWLQDl.....
>UniRef90_D2BE60/2-292
...............isteeryrKRRIEIDELEMAYVDEG..EGDPIVFLHGNPTSSYVWRNVIPHLTGNGRCIAPDLIG
MGDSAKSgPGSYRFVEHRRYLDAFLRALGVReRVVLVLQDWGSALGFDWACRHPAAVRGIAYMEAFVTPIpSWSDWPEAA
VAFQAIRSDVGEEMVIDRNIFVDDVLPSEVLRGLSEEAMAVYRRPYTEPgESRRPTLTWPREVPV.AGEPRDVHDIITRY
AEWLADS.PVPKLFVEAVPGTMFETHRAIARSWPNQAHVTMKGGHMVQEDAPDEIGNAIASWLRDl.....
>UniRef90_UPI0013766F3C/3-292
................qadfpyeKKRRQVMDLEMAYVDEG..SGDPIVFLHGNPTSSYLWRNILPAAIGHGRCIAPDLIG
MGDSRKGgPDAYTFDEHRRYLDELLEQLGVRrRVVLVVHDWGSALGFDWARRHPDAVRGIVYMEAIIKPR.SWSEIPETG
RNVQALRSSEGERMVLERNSFIEFNLPAGILRTLAEEEMAEYRRPFAEPgEGRRPMLSWARQLPF.DGEPADVTAIVTAY
GDWLAQS.AVPKLFVRAEPGLLPQSHVDFCRTWPSQTELAVPGRHYPQEDAPEEIGKALASWLNAle....
>UniRef90_A0A512NCB5/2-293
...............isaafpyqKQRRSILGREMAYVEVG..QGDPIVLLHGNPTSSYLWRNVLPYLQPLGRCIAPDLVG
MGDSDKSgPGSYRFVEHRRYLDALLEALDVReRVTFVIHDWGSALGFDWANRHRKAVKGIAYMEAIVGPQ.YWDHWDKGM
RPAQALRSEAGEAMVLRDNFFIEKILPKAILRHLSAEEMAAYRRPFAEPgEGRRPTLTWPRQIPI.EGEPADVVAIATAY
ADWLATS.KVPKLFVKAEPGGIGGAVLDLARKWPAQTEVKVAGVHYLQEDSPDDIGRAIAGWMGT......
>UniRef90_UPI00146E7880/2-290
................setmkykKEFATIRGLKMAYVEEG..EGDPIVFLHGNPTSSYLWRNIMPQLEGKGRLIAPDLIG
MGDSEKSdENSYTFAEHKAFLKDLLQYLDVTsNVTLVLHDWGSALGFDWANNNRQAMKAIAYMEAIVQPInSWEDWPEDA
RGIQSLRSSAGEEMILQKNVFVERILPASIMRPLSDVEKREYGRPFRREgEERRPTLTWPRQIPI.AGEPADVVDIVQEY
ANWMSQN.DLPKLFINAEPGSIVGTARDFCRRWPNQTEVTVKGIHFIQEDSPNEIGQALSEFIK-......
>UniRef90_A0A1Z8NZ76/8-293
.....................atKKTIDINGKKMSYIDEG..HGDTIVFQHGNPTSSYLWRNIMPYCAGIGRLVACDLIG
MGDSEKSdHTRYTYSEQREYLFSAWDKLNLGdRIILVVHDWGSALAFEWARKHENRVQGIVYMEAIVDAM.SWNDWPENA
RKIQGFRSPAGEEMILDKNVFVERVLPGSILRQLKDTEMDEYRRPFKSPgEDRRPTLSWPRQIPI.DGKPDDVVRVVQDY
SQWLETS.RIPKLFINAEPGSIVGRQRELCRQWPNQTEVTVPGLHFIQEDSPDEIGAHTADFVRRlr....
>UniRef90_A0A0N7JV75/2-294
...............isaafpfeKKRRRVLDREMAYVEVG..EGDPIVFLHGNPTSSYLWRNVVPHVQHLGRCIIPDLIG
MGDSDKSgPNSYRFVEHRSYLDALLEVLDVRkNVTLVIHDWGSALGFHWANRHRDAVKGIAFGEAIVQPQ.GWDHWDKDM
RWAEGLRSERGEEMVLRENFFIEKILPGAIIRTLSDEEMEAYRRPFKEPgEGRRPTLTWPRQIPV.DGSPADVVEIVGAS
AEWLSKS.TVPKLFFNVQPGAINEEELNFIRSFPNLTEVKVAGRHYFQEDSPHEVGQAIAEWLPKi.....
>UniRef90_A0A4Y3YM38/2-292
...............isaafpykKQRRRVLGREMAYVEVG..KGDPIVLLHGNPTSSYLWRNVLPHLKPLGRCIAPDLIG
MGDSDKSgPNSYRFVEHRRYLDALLESLDVReRVTLVIHDWGSALGFDWANRHREAVKGIAYMEAIMGTQ.YWDHWDKGM
RHAQGLRSEKGEEMVLRDNFFIEKILPGAILRKMSDEDMAEYRRPFAEPgEGRRPTLTWPRQIPI.EGEPADVTAIVTAY
ADWLKTS.HIPKLFLRAEPGGIHGPVLDLARSLPAQTEVTISGLHFVQEDSPDEIGRAVAGWME-......
>UniRef90_A0A381RE56/1-272
.......................----------MAHVEVG..EGDPIVFLHGNPTSSYLWRNVIPHVADAGRCIAPDLIG
QGDSDKSgPGSYRYVEHRDYLFDLLEQLGVDeNVTLVVHDWGSALGFDWARQHPDAVKGICYMEAIVQPIaSWDEWPENA
RGIQGFRSEAGEGLVLEKNFFVEGVLPGAIVRNLTAEEHDEYRRPFVEPgESRRPTLTWPREIPI.EGEPADMVAIVADY
AEFLAGS.PIPKLFVNADPGAITGAQREFCRTWPNQVEVTVAGAHFIQEDSPDEIGAALADWYA-......
>UniRef90_UPI00166318FC/5-294
.............srpspadpyaRTRVQVFDTEFAFVDTG.sGGPPIVFLHGNPTSSYLWRNVIPEVEGIGRCLAPDLVG
MGESGKApGGNYTIAEHARYLDAWFDTLDLR.GVVLVLHDWGGALGFHWAARHPERVAGIAYMETIVQPV.TWDDWDPGG
VRMQALRSPAGQTLILEKNVFIERILPSSVIRELGEQEMEAYRRPFPHPgEERRPMLTFPQQLPI.EGEPAEVIAMVEAY
GRFMSTT.PIPKLFINAEPGSITGRQREFCRSWPSQQEVTVAGRHFIQEDSPHEIGQAVAAFVQGl.....
>UniRef90_A0A381TQS3/2-295
............neeisssfkydKSFIEIFGKKMAYVDKG..QGDPIVFLHGNPTSSYLWRNIMPYVENHGRVIAPDLIG
MGDSEKSgPGRYTFEEHAKYLYALFDKLELN.NATLVIHDWGSALGFNWTRLNPEKVKALVYMEAITAPIkDWEAWPEVA
RNIQAFRSDSGEELILEKNVFVEGVLAGDVSRGLTDEEMSTYRKPFTEPgESRRPTLTWPRQIPI.AGEPKNVVDIVNSY
AEFLKDS.DVPKLFINADPGAIVGEQREEARKWPNQKEVTVQGNHFVQESAPHEIGKEISNFLKSl.....
>UniRef90_UPI00187B61D8/2-289
....................kyeKKTVSVLGKEIAYIEAGdpSKDPIVFLHGNPTSSYLWRDVIPELEGVGRCIAPDLLG
MGNSEKEgADRYTFEKHYEYLEATLAALGVEkNVTLVIHDWGSALGFHWANKHKDAIKAIAYMEGIVRPV.TWDEWPEAA
RGIKGFRSENGEDLVIHRNAFIEKVLPNSIIRDLTEEEMNAYRAPFLKE.EDRQPTLNWPRQIPI.DGEPENLVKIVDDY
ANWLAQDeSIPKLFINAEPGSIVGPQREFCRSWPNQKEVTVKGLHFIQEDSPSEIGSAVKEFLGN......
>UniRef90_A0A3C1JL25/7-291
.................saaplaKSFATVNGKRMAYHEVG..SGDPIIFLHGNPTSSYLWRNIIPHLSEHARCIAPDLIG
HGDSDKKgPDSYRLVEHREYLDGLLEQLDLGdKITFVIHDWGSALGFDWANRNRERVIGLAYMEAIVRPL.TWDEFPESA
SPVQGFRSDAGEGMVIEKNIFVERVLPGSVIRELDDNEMEEYRKPFVQK.ADRRPTLTWPREIPI.DQEPADVTAIVQSY
SEWLQTS.QVKKLFINADPGSLTGSPREFCRTFPNQTEVTVAGSHFIQEDSPDEIGEAIANWL--......
>UniRef90_A0A7C7S9J6/7-293
..................khpidKRFATVNGKRMAYVEVG..EGDPIVFLHGNPTSSYLWRNVIPHVADLGRCIAPDLIG
QGDSEKSgPGSYRFVEHRTYLWELLEQIGVTgRVTLVVHDWGSALGFDWAANHPEAVAGVCYMEAIVRPIaTWDEWPEAA
RGIQAFRSPAGEDMVLEKNLFVEAVLPGAMICDLAPEDHDEYRRPFAEPgEGRRPTLTWPREIPV.AGEPADVVSIASAY
ADFMASA.PFPKLFVNAEPGAITGTQRQFCRTWPNQTEVTVAGNHFIQEDSADEIGAALADWHA-......
>UniRef90_A0A661MVL7/3-292
..............tisaadthpRKRIAVEDAEMSYVDTG.gEGPVVVFLHGNPTSSYLWRNVITEVVPGARCLAPDLIG
MGDSGES.SSGYRFVDHRRYLDAWFDAVVGDkPVFLVIHDWGSALGFHWARRHAEQVKGIAYMEAIVQPLeSWDSWAEPA
RKIQAMRSPAGEEIVLEKNVFVERILPSSILRQLSDDEMSRYRARFTEPgESRRPTLTWPRQIPI.GGEPQDVHEIVDAY
AQWLQGAdSLPKLFINADPGIIIGPQREFARQLPNQEEITVKGLHFIQEDSPTEIGEAVARFVQA......
>UniRef90_A0A6N6SRJ9/3-294
...............issapfaaKKFAEVDGSRMAYIDEG..AGEAIVFQHGNPTSSYLWRNVMPHCTGLGRLVACDLIG
MGDSAKSgPDRYTYAEQRKYLFALWDKLALGsKVVLVLHDWGSALGFEWAHRNPDRVAGIVYMEAIVTPV.TWADWPDNA
RRVQGFRGEGGEDMVLAKNVFVERVLPGSILRKLSEEEMAEYRRPFAAPgEDRRPTLTWPRQIPI.EGAPADVVKVVEDY
SAWLAGS.PVAKLFINAEPGSIVGRQREACRAWPSQTEITVKGLHFIQEDSPDEIGRAVADFVRKvr....
>UniRef90_A0A6L7QVY4/4-289
...................sataKEYVDVLGKHIAYTEEG..DGDPIVFLHGNPTSSYLWRKVIPPAAGQGRCLAPDLIG
MGDSEKSgPGSYRFVEHRRYLDGWLQAVGATeNVTLVGHDWGGALAFDWANRNPSAVRGLVYMETIVCPV.SWEDWPGPA
RRIEAMRSPAGEEIVIQKNMFVERILPASVLDPLTEEAMNEYRRPYAEGgESRRPTLTWPREIPI.GGHPADVAEIVANY
AAWLAES.EVPKLFINAEPGTIIGKQRELCRSWPNQTERTVRGAHFIQEDSGGEIGEVIAEWMSH......
>UniRef90_A0A2A4RWX9/6-296
................taqhpkkSVAVTVNGKNMTYVEMG..EGDPILFQHGNPTSSYLWRNIMPHLKDQGRCIAPDLIG
MGDSDKSgPDRYTFAEHAAWLDAFLDIIIPTgKLTLVIHDWGSALGFNWANRNRDRVKGIAYMEAIVKPM.AWDEFSQDA
RPVEGFRSPAGEEMVLTKNIFVEAVLPGSVLRGLTEDEMKVYRRPFANEgEDRRPTLTWPRQIPL.GGEPADVVALVEDY
AKWMAQN.DVPKLFVDAEPGAIIGKQRDFCRGWKNQKSISVKGSHFIQEDSPHEIGVAISEWVKT......
>UniRef90_A0A2S6QAQ9/16-303
..................viwtdKLTTNIKGLNMAWVERG..AGDPIVFLHGNPTSSYLWRNVIPYLERLGRCIVPDLIG
MGDSDKSrSGRYRFTEHREYLDSFLDHVGVNeRVTLVTHDWGSALGFDWASRHRESIFGIAYMESIVCPL.GWDDWPLSS
RPIKGMRSDAGEELILERNMFIELILPQSILRHLTEEEMNEYKRPFADAgEDRRPMLSWPREIPI.EGDPDDIVEIVQSY
ADWLSNS.DVPKLFINAEPGAIVGRQREFCRKWPNQLEVTVPGIHFIQEDSPDEIGQAISGWIKNi.....
>UniRef90_UPI000426423A/3-296
...........ehnaisarsfgeQKFIEINGRRMACHDHG..QGRAIVFQHGNPTSSYLWRNVMPHCRGLGRLIACDLIG
MGNSDKSgPDRYGYQEHREYLFELWDQLDIGnDVILVLHDWGSALGFEWARRNPERVKGIVYMEAIVKPV.GWQEWPESA
RKVQGFRSEHGEEMVLQKNLFVEGVLPNSVMRGLTEEEMVVYRTPFEKAgEDRRPTLSWPRELPI.NGEPASMVEIVEDN
GRWLSQS.QIPKLFINAEPGAITGTAREFCRTWPNQIEVTVKGLHFMQEDSPHEIGRAVADFARS......
>UniRef90_UPI0005C139C0/7-290
.....................pdKQFYRVHGRRMACAEEG..SGDPVLFLHGNPTSSYLWRNIIPHLSLQARCLAPDLIG
MGDSEKSdHESYRFVEHRHYLDELLRQLDLGdRVTLVLHDWGSGLGFDWARRHAERVRGIAYMEAIVQPM.SWLQWPEGF
RGIQGMRSTKGEDLVLRRNAFIEQILPNAILRDLDEEEMGEYRRPFSEPgEDRRPTLSWPRELPI.DGEPEDVIDIVDSY
GKWASHS.PIPKLFINADPGAIVGDMREFCRGWPNQEEVTVNGSHFIQEDSPQEIGRALSEWFGR......
>UniRef90_A0A3D0EUT7/5-293
..................qpfasKKSIQVNGKKMAYIDVG..KGDSIVFQHGNPTSSYLWRNIMPYCEGLGRLIACDLIG
MGDSDKSnAGRYSYSEQREYLFAAWEQLDLGdRIIFVIHDWGSALAFEWVSKHDQRVQGIVYMEAIVDVL.TWDDWPENA
RKVQAFRSPDGEEMILDKNVFVERVLPGSISRTLSDSEMAEYRRPFQNSgEERRPTLSWPRQIPI.EGEPAEVVNVVRDY
SRWLRSS.QVPKLFINADPGSIVGRQRDLCRHWPNQTEVTVSGLHFLQEDSPEEIGAHISSFVQRir....
>UniRef90_A0A3D4F451/7-292
....................nhpKKHITVNGHQMAYVELGdpNGRPIIFQHGNPTSSYLWRNIMPHVQDLGRCIAIDLIG
MGDSDKSgPDRYTFAEHSNYFEAALDALGVTsDAVLVIHDWGSALGFHYAARHAERVAGICYMEAIVMPIpNWDSWPENA
RGIQAFRSPAGEEVVLEKNVFVEGVLPSSIMRKLDDAEMAHYRAPFAEKgEGRRPTLTWPRQIPL.GGEPQDVVEIATNY
AAFMAES.DMPKLFINADPGSIVGPMRDFCRSWKNQTEVTVAGLHFVQEDSYDEIGTSLRDWI--......
>UniRef90_A0A2S6R701/2-290
...............isseerytKNHAEVNGRRMAYVEAG..TGDPIIFLHGNPTSSYLWRNVMPHAEELGRCIAPDLIG
MGDSDKSgPESYRLAEHQIYLDGLLDALGVTqNVIMVVHDWGGPLGFDWLRRHAEAAKGVAFMETIVTPM.RWDGWPEQA
RQLQAFRSEAGEGMILEKNIFVERVLPGSIIRELGEAEMTVYRRPFTEPgESRRPTLTWPRQIPI.DGEPTEVIDIVNAN
DAFLKAS.QMPKLFVNAEPGAIQGPLAEHCRAWPNTSEVTVAGNHFAQEDSPDEIGAALADWIR-......
>UniRef90_A0A2D8G3W5/14-307
..........nqiskdasvswakKKFTEINGHNMAWVESG..MGDPIVLLHGNPTSSYLWRNIIPYLETLGRCIAPDLIG
MGDSDKSgPXRYRFVEHXEYLEAFLNNIXATeEVTLVVXDWGSALGFDWANRHRDSVRGIIYMEAIVCPL.DWNDWPKQS
QSVKGLRSHAGEELVLDKNTFVELILPNSXIRDLTAEEMAEYRRPFNSPgEDRRPTLSWPRELPI.EKXPSDVVEIVHSY
SEWLQHS.NIPKLFINADPGAIVGKQREFCRSWPKQDEITVPGIHFLQEDSPQEIGNAIANWLR-......
>UniRef90_H6RL87/3-293
.............deispedpfpRRRVQVKDAEMAYVEAG..EGDPIVFLHGNPTSSYLWRNVIPHVQHLGRCLAPDLIG
MGRSDKAgPGTYSFATHAAYLEEFLVAVGATeRVTLVLHDWGSGLGFDWAARHPDAVRGIAFTEAIVTPV.TWDDWPADA
RNIQLMRGPQGEAAVLDKNVFVERILPASVARGLTPEAHDRYREPFAQR.EDRWPTLEWPRQLPI.EGHPAEVVQVVERY
AGWLAGS.DVPKLFIDAEPGSIVGRQREFVRSWPALTEVPVTGSHFVPEDSPHEIGRAVADWLPT......
>UniRef90_UPI000A1A275A/3-293
.............tqtntrhpvgKRYIDVLGSRMAYVETG..EGDPIVFLHGNPSSSYLWRNILPFCSPFGRCLAPDLIG
MGDSDKTgPGRYTFAEQRRYLDAWFDAMGLTqNVTLVVHDWGSALGFDWARRHPEAVKGIAYMEAIVADN.RWDAWPQPV
AEMRAFRTPAGEEMVLQNNVMIERAVPAGVLRKLDDDEMAEYRRPFAYPgEGRRPTLAFASQLPI.EGTPADIVEIVSAY
RAWLGST.EIPKLFVNAEPGSMNVAHRDLCRTFPNQHEVTVKGLHFIQEDSPEEIGLAIAKWYES......
>UniRef90_UPI00165FE296/2-291
...............inevfhyeKKRRQVLGLDMAYVEVG..SGDPIVFLHGNPSSSYLWRNIIPYAQQHGRCIAPDLIG
MGDSAKSgPGSYTFVEHRRYLDELLDQLGVRqNIVFVVHDWGSALGFDWARRHPYAVKGIVYMEAIIKSV.SWSETTETA
RKIQKLRSPEGEQMVLEQNSFIEVNLPLTILRKLTEEEMAQYRRPFAEPgEPRRPTLSWARQLPI.DGEPEDVIEIVAAY
GDWLTQS.PVPKLFIRAEPGKMTQSTIDYCRTWPAQREVAVKGLHYPQEDAPDDVGVALAAWLKDl.....
>UniRef90_A0A318HLV5/9-294
......................qLQYKEVKGKRMAYVDEG..HGDAIVFQHGNPTSSYLWRNVMPHLEGLGRLVACDLIG
MGGSDKSgPDRYHYAEQRDYLFTLWDELDLGdRVILVLHDWGSALGFDWANKHRDRVAGIAFMEAIAMPI.DWSDFPDPV
RAVQGFRSPQGEAMVLDNNMFVEAVLPGAIQRKLSDDEMDHYREPFRNPgEDRRPTLSWPRNIPI.EGEPADVVAAVEEY
GAWLAES.DVPKLFINGEPGALRGRVRDFVRSWPNQTEVSVPGSHFIQEDSPDEIGAAVASFVRAvrs...
>UniRef90_A0A3P1BU33/11-303
.............vfsksvspfpKKRQQVFGHEMAYVETG..SGDPIVFLHGNPTSSYIWRNIIPHVQPFGRCIAPDLMG
MGDSDKDgPETYAFVDHRRYLDQFLAALSITeRITFVVHDWGAALAFDWAYRHPTAVKGIAYMEPVVTPR.TWSELSEVA
RRIQALRSPAGEQLVLQENSFIEVNLPATILRRLSNDEWTEYRRPFAEPgESRRPMLTWARQLPI.DGEPADVTQIVTTF
GNWMAQN.SIPKLFIQANPGTLSADTLNFCRSWPEQTVVTVPGHHHLQEDSPDEIGRAISDWLKKre....
>UniRef90_A0A2E5FQI7/3-288
....................dteKKTVDIFGKKMSYLDIG..EGDPIVFLHGNPTSSYLWRNIIPHVSQMGRCIAPDLIG
QGDSDKSgPSSYKYVEHRKYLFELLEQIGVEsDATFVIHDWGSALGFDWAMQNPDSVKGVCYMEAIVEPFeSWDDWPENA
RGIQGFRSESGEDMALEKNLFVEGVLPAAILRDLEEEEMNEYRRPFSEPgESRXPTLTWPREIPI.EGFPEDVTEIATAY
AKFMEXS.LFPKLFINAEPGAIRGKQRDFCRKWQNQTEVTVAGNHFIQEDSPDEIGAALSSWYSS......
>UniRef90_A0A381X3I6/6-292
..................taplsKEFIEIDGKKMAFHQTG..EGRPVVFLHGNPTSSYLWRNIIPLVSGNARCIAPDLIG
MGDSEKIdEDSYRFFQHRHYLDGFLDALELGsKVFLVVHDWGSALGFDWANRNRDRIAGIVYMESIVQPV.SWKEWPDAS
ASIKGFRSSAGEEMILKKNLFVEAVLPGSVLRKLTEEEMEEYRRPFRVP.EHRLPTLKWPREIPI.DGEPEDVADIVSGY
ADWLAVS.GIPKLFIDADPGAIIGEQREFCRTWPNQTEIRVSGSHFIQEDSPYEIGKAVSEWLQNl.....
>UniRef90_L0IU38/10-293
.......................LQYKQINGKRMAYIDEG..QGDPIVFQHGNPTSSYLWRNVMPHLEGLGRLIACDLIG
MGASDKSgPDRYHYAEQRDFLFALWDELDLGdRVILVLHDWGSALGFDWANQHRDRVAGIAYTEAITMPI.DWSDFPGPM
RSVQGFRSPDGESMVLEQNVFVEQVLPASIKRQLTDEEMDHYREPFRNPgADRRPTLSWPRNIPI.EGEPADVVAIVEEY
GRWLSRS.DVPKLFIQAEPGALRGRALDFVRTWPNQTEVSVPGVHFVQEDSPDEIGAAVASFVRAvr....
>UniRef90_A0A1H5NHQ9/11-294
.......................TRFATANGRRMAYIDEG..AGDAIVFQHGNPTSSYLWRNVMPHCEGLGRLVACDLIG
MGHSDKSgPGRYSYQEQRDYLFALWDQIGLGdKIVLVLHDWGSALGFDWARQHPGRVQGIVYMEAIVQQL.TWADWPESA
RRVQGFRGEGGEDMVLQKNIFVEKVLPASVRRALSDEEMAVYRAPFASAgEDRRPTLTWPRQIPI.EGEPAEVVRVVDEY
GRWLAHS.PVPKLFINAEPGSITGRPREFCRTWPNQTEVTVEGIHFVQEDSPDEIGEAIAAFVRSlr....
>UniRef90_A0A2D5N3Z1/5-289
....................kpkKKFVTVHNKKMAYVEVG..QGHPIVFQHGNPTSSYLWRNIIPHLAQYGRCIAVDLIG
MGDSEKSgPEKYLYEEHREYLFKAWEKLGIDkQVTLVLHDWGSALGFDWASEHPDALKGIVYMEALVRPI.TWDEWPDSA
TNIKAFRSASGEELILNKNLFVEGVLPNSIIRKLSTEEMDAYREPFLNSgEDRRPTLSWPREIPI.NNSPNNIIKIVNKY
SKWLENS.NIPKLFINAEPGSIVGSQREYCRTWKNQMEITVPGKHFLQEDSPHAIGNSISEWLKA......
>UniRef90_A0A2E0GQT8/2-284
.....................ieKKYIEVNNKKMAYVEMG..EGDPIIFQHGNPTSSYLWRNIMPYLKDHGRCIAVDLIG
MGSSEKSnKNSYLYEEQRDYLFKAWEKLGLTeNITMVLHDWGSALGFDWAYQKPNTVKRIAYMEAIVRPI.LWDEWPEMA
RDIKGFRSPSGEKMILEKNLFIEAVLPNSIIRKLSDEEMNAYREPFLKPgEDRRATLSWPREIPI.DGEPKNVVEIVSNY
SKWIKDS.AIKKLFINADPGSIVGEQREYCRTWKNQDEITVKGKHFLQEDSPDEIGKAIKNWIN-......
>UniRef90_A0A7C2QQL8/5-293
.................aspfapKKFAEVLGSRMAYIDEG..EGAAIVFQHGNPTSSYLWRNVMPHCRGLGRLVACDLIG
MGDSDKSgPHRYGYAEQRRHLFALWDALSLGdRIVLVLHDWGSALGFEWARRNPGRVAGLVYMEAIVAPL.AWADWPENA
RRIQGFRSPAGEDLVLARNAFVERVLPGSILRTLAPEEMAEYRRPFAQAgEGRRPTLSWPRQIPI.EGEPAEVVAVVEDY
ARWLAQS.DVPKLFINAEPGSIVGRQREACRAWPNQSEVTVRGLHFIQEDSPDAIGAAIAAFLRRl.....
>UniRef90_V9GGY7/2-291
...............ikpsfpfeKKRQRVYGLEMAYVDEG..SGDPIVFLHGNPTSSYLWRNIMPYAQKFGRCIAPDLVG
MGDSDKSgPNSYTFVEHRRYLDQLLEQLGVReRVTFVVHDWGSALGFDWAKRHPGAITGIAYMEAIIMPS.NWSDTQEEA
RKVQAIRSTEGEQMVLEQNSFIEFNLPVNILRKLTDEEMAQYRRPFLEPgESRRPMLSWPRQLPI.GSEPADVVAIVSEY
GEFLAQS.TFPKLFVHCEPGRMLQAHIDFCRTWPSQTEVTVPGLHYPQEDAPDAVGEALAVWLEKl.....
>UniRef90_A0A0S8EXR1/3-292
..............sisaedphpRKRVAVEDSEMSYVDTG.gDGPIAVFLHGNPTSSYLWRNVIKEVAPVARCLAPDLIG
MGDSGES.SSGYSFVDHRRYLDAWFDAVVGDqSIFLVIHDWGSGLGFHWAHRHPDQVKGIAYMEAIVRPIaGWDEWAEPA
RKIQAMRSPAGEEIVLAKNVFVERILPSSIMRPLSEEETKRYGARFTEPgESRRPTLTWPRQIPI.GGEPKDVHDIVEAY
AEWLEQSnSLPKLFVDADPGIVIGAQREFARGWPNQEEITVRGLHFIQEDSPSEIGQAVAGFVQK......
>UniRef90_A0A1X0K3T0/12-295
.......................LRYQHIAGTRMAYVDEG..DGDAIVFQHGNPTSSYLWRNIMPHLQGLGRLVACDLIG
MGASDKSgPDRYNYDEQRDFLFALWDALDLGdRVVLVLHDWGAALGFDWANQHRDRVQGIAFMEAIVAPM.TWADFPPNV
RGVQGFRSPEGERMVLEQNIFVEGVLPGAILRRLSDEEMNHYRRPFVNPgEDRRPTLSWPRNLPL.DGEPAEVVAVVNEY
RSWLEES.DVPKLFVNAEPGAITGRIRDYVRSWPNQTEITVPGVHFIQEDSPDEIGSAVAQFVRRlr....
>UniRef90_A0A2E8E7X9/4-292
.............dtispdmpypSKFVDVLGSRMHYVEAG..AGDPVLFLHGNPTSLYLWRNVMPHLTPQARCLAVDLIG
MGQSDKP.DLEYRFVDHARYVDGFIEALGLE.RLTLVIHDWGSALGFHYARRHEANVKGITFMEAVVRPV.TWDDWPHTV
RPLQQFRTPVGWDLIVNKHVFVEQVLPGAILRTLTPEEMDRYREPFLDP.PSRKPVWRWPNEIPV.DGEPADVVEIVQAY
ADWLGTS.VVPKLLLYAEPGAIRAAMVEWCRHVEALTCVDIPGLHFVQEDRPHEIGRALREWYEG......
>UniRef90_A0A7C7Y9J9/5-292
..................avplaKKTIAVKDRTMAYAEIG..TGDPIVFLHGNPTSSYLWRKVMPHLVELGRCLAPDLIG
MGDSDKEgAGAYRFVQHREYLDAWLEAVGVTeNVVFVVHDWGGVLGFDWANRHRGAVQGLAYMETIVCPV.TWDDWPADA
KGIQGFRAESGERLILEKNLFVEGVLPNAVLRDLTEAEMAEYRRPFLDGgETRRPMLTWPREIPI.EGTPEDVTQIVSDY
GAWLAAS.ELPKLFINADPGSIVGRQREVCRSWPNQVEITVPGNHFMQEDSPDEIGHAAAGFVRKl.....
>UniRef90_A0A5C4SWE7/2-291
...............isasfpyeKKRQRVFGLEMAYVEVG..SGDPIVFLHGNPTSSYLWRNILPYTQNLGRCIVPDLIG
MGDSGKSgPDSYTFVENRRYLDALLDQLGVRqRVTFVVHDWGSALGFDWAYRHPEAVKGIAYMEGIIKPR.SWSELPETG
RKIQALRSQEGEQMVLEQNSFIETNLPIGILRKLTEEEMTEYRRPFSRPgEGRRPTLTWPRQLPF.DGDPADVTDIVTTY
GEWLAQS.SIPKLFVNCVPGTMPSTHVDFCRSWPVQTEITVRGRHYPQEDSPDEIGVALTAWLKEl.....
>UniRef90_A0A1I6HQP2/2-291
................hetmpfqKHYTTVDGKRIAYVDEG..SGEPIVLLHGNPTSSFLWRNVIPELTGSGRVIAPDLIG
QGDSEKEgPDRYGFQTAYHYLDGLLQALDLGdRITLVIHDWGSALGFHWARQHPERVRGIAYMEAIVMPV.TWDDWPESA
RGIQGFRSSKGESLIIDRNMFIEAVLPGSIIRSLTDTEMEEYRRPFREP.EDRRVTLSWPRELPI.NGEPESVVKLVEDY
GQWLASEqSPPKLFINADPGSIVGRQREFCRSWPNQTEVTVKGTHFIQEDSPREIGRAVADWLKT......
>UniRef90_UPI001490A178/2-291
...............ineafpyeKKRIQVLGQDMAYVEAG..SGDPIVFLHGNPASSYLWRNIIPYAQNFGRCIAPDLIG
MGDSSKSgPHAYTFSEHRRYLDELLDQLCVGeSVTFVVHDWGSALGFDWSKRHPDAVKGIAYMEAIIKSR.SWSEIPENG
RKIQTLRTAEGERMVLEQNTFIEFNLPVNILRTLTDEEMAQYRKPFQEPgESRRPMLSWARQLPF.DGDPADVTEIVTEY
GEWLAQS.AVPKLFIQCDPGLLPQSHIDFCRTWPSQSEVTVPGRHYPQEDAPDEVGEALALWLKSl.....
>UniRef90_W4B9Y3/2-291
...............itpsfpyeKKRQRVLGLEMAYVDEG..SGDPIVFLHGNPTSSYLWREILPYAQDFGRCIAPDLIG
MGDSEKSgTDSYTFVENRRYLDALLDQIGVHeRVTFVVHDWGSALGFDWAYRHPEAVKGIAYMEGIIQPR.SWSDLPERG
RKIQALRSEEGEQMVLEHNSFIETNLPIGILRKLTEEEMNEYRRPFSLPgEGRRPTLTWPRQLPF.DGDPADVTEIVTTY
GEWLVQS.SVPKLFINCDPGTMPVSHVEFCRTWSMQTEITVRGLHYPQEDSPHEIGEALAAWLTNl.....
>UniRef90_A0A0M2ZGY1/10-295
....................yaeLRFCDVRDKRMAYIDEG..EGDAIVFQHGNPTSSYLWRNVLPHLEGSGRLVACDLIG
MGGSDKSgPGRYHYAEHRDYLFALWEALELGdHVVLVLHDWGSVLGFDWANQHRDRVQGIAHMESMVTPL.TWADWTEPI
KSVQGFRSPEGERMVLEQNMFVEALLPRGVQRTLREEEMAHYREPFRNRgEDRRPTLSWPRNVPI.DGEPADVVAIVTEY
ANWLSES.DVPKLFLNAEPGAIRGRVREFIRSWPNQTEVTVVGGHYLQEDSPDEIGAAIADFVRGl.....
>UniRef90_A0A1M6RII8/3-290
..................eqpltKKTVDVLDSRMAYHERG..EGRPVLLLHGNPTSSYLWRDVIPELAGRGRLIAPDLIG
MGDSAKPgPDTYRFVTHRRYLDAFIDAVGAEeSVVLVVHDWGSALGFDWANRHRDRIRGIAYMEAIVRPIaSWDHWSPQA
VPIQGFRSDKGEAMILDRNMFVERVLPGSVLRKLSEAEMTEYRAPFLER.EHRWPTLTWPRQIPI.AGEPADVVQIAADY
SQWMAEN.NIPKLFVNAEPGAIIGASREFCRSWNNQREVTVSGSHFIQEDSGPAIGRAVADWIKA......
>UniRef90_UPI0004126AD2/2-292
...............isaafpyqKKRRRVLGREMAYVEVG..QGDPIVLLHGNPTSSYLWRNVLPHLQPLGRCIVPDLIG
MGDSDKSsSTSYRFVEHRRYLDALLGALDVReRITFVIHDWGSALGFDWANRHRDAVKGIAYMEAIVGPQ.YWDHWDKDM
RPAQGLRSENGEEMVLRDNFFIEKILPGAILRPLSAEEMTEYRRPFSEPgEGRRPTLTWPRQIPI.EGEPADVSAIVTAY
TDWLATS.SVPKLFLRAEPGGIQGPVLDLARSFPAQTEVTIAGLHFVQEDSPDEIGRAIAGWMG-......
>UniRef90_A0A6L7TX53/2-295
................saqdphpHRRADVGGIEMAYVDTGspGEGVIVFLHGNPTSSYLWRNIIPHVSPLARCLAPDLMG
MGESDATpDGSYRFADHSRYLDAWFDATLPDgPVTLVVHDWGSALGFHWARRHPERVRGLVYMEAIVRPV.TWDEWPEAA
RQVQGFRSEAGESMVLERNIFVERVLPGSTINGISDEAMGVYRRRYADPgESRRPTLSWPREIPI.EGEPPDVVAIVAEY
AEWLSQT.LTPKLFVNAEPGAITGPQREFCRTFTNQREVTVPGVHFIQEDSPHEIGAAIAEWYA-......
>UniRef90_A0A1H3ERZ7/6-295
..............didptpfaaKKHLEIKGRRMAYIDEG..RGDPIVFQHGNPTSSYLWRNVMRRCEGLGRLIACDLIG
MGDSDKSgPDRYTFAEQREFLFALWEELGID.RAVLVLHDWGSALGFDWAARHPEKLRGIAYMEAIVTPL.TWDDWPEEA
RKVGGFRSDAGETMVLEKNIFVEGVLPNSVLRGLTEAEMAEYRRPFETPgEDRRPTLTWPRQIPI.EGTPADVTAVVERY
GAWLAAS.PVPKLFVNAEPGSIRGRARDFCRTWPAQTEVTVPGSHFIQEDSPAAIGDAVAAFVKG......
>UniRef90_A0A1I0ZK04/3-291
................kpsipyaKKRQRVLGLEMAYVDEG..SGNPIVFLHGNPTSSYLWREIIPYAQQFGRCIAPDLIG
MGDSEKSgPDSYTFLENRRYLDALLDQLGVGeQVTFVVHDWGSALGFDWAYRHPDAVKGIAYMEGIIKPR.SWSELPERG
RKIQALRSEEGEQMVLERNSFIETNLPIGILRKLTEEEMNEYRRPFSLPgEGRRPTLTWPRQLPF.DGDPADVTDIVNAY
GEWMAQS.AFPKLFVNCDPGTMPASHVAFCRTWPMQTEITVRGLHYPQEDSPQEIGEALAAWLKDl.....
>UniRef90_D6TUZ4/2-293
...............isaafpyqKQRRRVQGFEMAYVEVG..EGDPIVLLHGNPTSSYLWRNVLPHLQPRGRCIAPDLIG
MGDSDKSgPGSYRFVEHRRYLDALLEALDVReRVTFVVHDWGSALGFDWANRHREAVKGIAFMEAIVAPQ.GRDHWDKGM
RQAEALRSEAGEAMVLRDNFFVEQILPKAVLRTLSDEEMAEYRRPFAEPgEGRRPTLTWPREIPI.EGEPADVTAIATDY
ADWLGTS.NVPKLFLKAEPGAINDTLVNLVRGWPALTENKVSGIHFVQEDSPDEIGRAIAGWMGA......
>UniRef90_A0A2E3XF98/3-290
....................wthKKYVDVNGVRMAYADLGrsDGNPIVFLHGNPASSFLWRNVVPSLKDMGRCIIPDLIG
MGDSDKSgEGRYSYKEHREYLFALLEQLCVTsNVTLVIHDWGSALGFDWANQHRNAVKGIAYMEALVRPL.TWEEWPESS
RSVKSLRTSKGEEMVLEKNFFVEKILPASILRNLTEDEMNEYRRPFKESgESRRPTLTWPRXIPL.DREPLDVTEVIDDY
ATWLETS.DVPKLFVDADPGVITGLQRDYCRRWPNQTEVQVKGLHFIQEDSAKEIGDAIAEWLSKi.....
>UniRef90_A0A4P6K403/4-290
.................sifseqKKRQVVLGREMAYIEVG..SGDPIVFFHGNPTSSYLWRNILPYVQTLGRCIAPDLIG
MGDSAKSgPASYTFVEHRRYLDALLNQLGVEeRVTLIAHDWGSALGFDWAYRHQEAVRGIAYMEAIVRPR.TWSEVPSPF
REYQAVRSPAGEQMVLSQNIFIERILPGGVLRSLTEEEMDNYRRPFIEPgEARRPMLTWPRQAPF.DGEPADVTNIITTY
GTWLSQS.LIPKLFIQGDPGSMPPSERAFCHTWPAQYEITVPGRHFLQEDAPEEIGSALASWLQT......
>UniRef90_A0A1N6V3I7/3-291
................spsfpyeKKRQRVLGLEMAYVDEG..SGDPIVFLHGNPTSSYLWREILPYAQDFGRCLAPDLIG
MGDSDKSgSSSYTFVENRRYLDAFLDQLGIRkRVTFVVHDWGSALGFDWAYRHPEAVKGIVYMEGIIKPR.RWSELPERG
RAIQALRSDKGEQMVLEQNSFIETNLPIGILRKLTEEEMTEYRRPFLLPgEGRRPTLTWPRQLPF.DGDPADVTDIVAAY
GEWMALS.SVPKLFVNCDPGTMPASHVEFCRTWPMQTEITVRGLHYPQEDSPHVIGEALAAWLKNl.....
>UniRef90_UPI0010BF41E3/3-291
..............nisaqdphpRRRVRVAGTEISYAEVG..EGDPIVFLHGNPTSSYLWRNIIPHVSDLGRCLAPDLVG
MGRSGPSpTGTYRFADHAACLDAWFEALGLThNVTLVLHDWGSALGFNRAARFPEQVRAIAYMEAIVQPR.RWSDFPDGR
DQIRALRSDKGEQMALDDNFFVETVLPKSVLRSLSEEEMAAYRQPFLLR.ENRRPTLEWPRQLPI.DGEPGDVVAVVEQY
SSWLATA.PVPKLFINAEPGALTGRARQYCRTWPNQREVTVKGSHYVQEDSPAEIGEALRAFLLEfr....
>UniRef90_UPI0014522740/5-293
..............eisavdhhpRKRVPVLDAEMSYVDVG..EGAPIVFLHGNPTWSYLWRNIIPYVQPLGRCLAPDLVG
MGQSDGApASAYRYFDHARYLDAWFEAAGIGgDVILVVHDWGSALGFRWARHHPERVRGIAYMEALVQPR.LWSDFPPPR
EQIRRLRAEEGIRMIAEENFFVETVLPKSILRSLTEEEMDAYRTPFRTP.ESRLPTLAWARELPI.DGEPRDVAEAVEAY
GAWLAAC.NIPKLFINAEPGALGPRAREFCRHWPNQTEITVPGIHYLQEDSPHDIGAALARFVARlr....
>UniRef90_A0A1Z9B5I5/2-291
...............isaafnysKKFASINGKRLAYVDEG..EGDPIVLLHGNPTSSYLWRNVIPELQGSGRVIVPDLIG
QGDSEKEgPERYRFEVAYDYLKGLLDTLDVNeRVTLVLHDWGSGLGFHWASQHGDRLRGVAYMEAIVRPV.FWADWPESA
RGIQGFRSPKGEELILERNLFVEAVLPSAILRTLSEEEMEHYRAPFGTP.EDRQPTLNWPRQIPI.DGEPAHMVELVDRY
AQWMATS.SVPKLFINAEPGSITGPQREFCRSWPNQTEVTVAGSHFVQEDSPAEIGQAIAGWLGE......
>UniRef90_A0A520ZIM7/6-288
....................epaKRFIDVNGRRMAYVEMG..DGPPIVFQHGNPTSSYLWRNIMPKLAPLGRCIAVDLVG
MGDSDKPgPDSYRYVEHREYLFAAWEQLGIIdDVTFVLHDWGSALGFDWASQHPAMVRGIAYMEAIVCAL.TWDDWPVSA
RDIQAFRSDAGEGMVLDKNLFVERVLPGSVMRRMSEAEMAVYRRPFETPgEDRRPTLTWPRQIPI.DAEPEDVHRIVERY
SEWLTVT.ETPKLFVNAEPGAITGRQREFCRTFPNQKEVTVPGIHFIQEDSPADIAAAIFNWR--......
>UniRef90_A0A5D3KHT5/2-294
...............tsaafpykKQRCKILGREMAYVEVG..EGDPIVLLHGNPTSSYLWRNVLPHLEPLGRCIAPDLIG
MGDSEKSgPGSYRFVEHRRYLGALIEALNVReRVTLVIHDWGSTLGFDWANHHRDAVKGIAYMEAMVGRQ.YWDHWDKGM
RPVQALRSAAGEQMVLQDNFFIEKVLPGAILRKLSDAEMAEYRRPFTEPgEGRRPTLTFPREIPI.EGDPADVTAAVDAY
AEWLKSS.NVPKLFLKAEPGGIEGKVLEQARSFPAQTEVTVKGIHFVQEDSPDEIGSAIAAWMKTl.....
>UniRef90_A0A2E4F3W6/8-289
.................srdphpRRNIEVGGVKISYVDTGdaTKRPIVFLHGNPTSSYLWRNIIPHVTTSARCLAPDLLG
MGESGVSpDGQYRFSDHKKYLDGWFEKLEIR.DAILVVHDWGSALGFHWARRHPEKVSGIAYMEALVRPM.EWGEWPEQA
RGIQAMRSDAGEEIVLKKNVFVEKILPASILRNLSKVEMDVYRKPFTEPgESRRPTLTWPRQIPV.GGEPEEVVSIAHSY
SQWMCQN.NIPKLFINADPGSIIGPQREFCRTWPNQTEITVRGLHFIQXDSPDEIGXAIXE----......
>UniRef90_UPI00143C52FE/2-289
...............inaafpyeKKRIQVFGLEMAYVDEG..SGDPIVFLHGNPTSSYLWRNIIPYAQKFGRCITPDLIG
MGDSAKSgPHAYTFVQHRRYLDELLDQLGVGeRVTFVVHDWGSVLGFDWSRRHPDAVKGIAYMEAIIKSR.SWSEIPESG
RQIQALLTPEGERMVLEQNSFIEFNLPRGILRKLTDEEMAQYRRPFLELgESRRPTLSWPRQLPF.DGDPADVTEIVTAN
GEWLAQS.DVPKLFIQCDPGLLPQSHIDFCRSWPSQTEVTVPGRHYPQEDAPDEVGEALAAWLK-......
>UniRef90_Q9XB14/11-296
......................qPKYLEIAGKRMAYIDEG..KGDAIVFQHGNPTSSYLWRNIMPHLEGLGRLVACDLIG
MGASDKSgPDRYSYGEQRDFLFALWDTLDLGdHVVLVLHDWGSALGFDWANQHRDRVQGIAFMEAIVTPM.TWADWPPAV
RGVQGFRSPQGEPMALEHNIFVERVLPGAILRQLSDEEMNHYRRPFVNGgEDRRPTLSWPRNLPI.DGEPAEVVALVNEY
RSWLEET.DMPKLFINAEPGAITGRIRDYVRSWPNQTEITVPGVHFVQEDSPEEIGAAIAQFVRQlrs...
>UniRef90_A0A3M1G9P1/6-294
..................aaehpHRFVTVLGKRMAYVDLGdsAAPAVLFLHGNPTSSYLWRNIMPYVTDRARAVAPDLIG
MGASDKPgPDSYRFVEHVRYLDAFIDAVLPTgKLVLVVHDWGSALGFHWAHRHPDRVRGIAYMEALVQPI.GWADWPKAS
KMAQAMRSNAGEEMVLEKNFFVERILPASILRPLSEAEMEVYRRPYVFAgEDRRPTLTWPRQLPI.EGEPADVAEIVAGY
GRWLSTA.DVPKLFINADPGVLVGKPRSFCRGFPNQTEITVEGIHFIQEDSPHEIGHALALWIKD......
>UniRef90_A0A2E6E8S8/4-291
..................tnehdKKFIEVRGKRIAYVEMG..DGDPIVFQHGNPTSSYLWRNVMPHLAKQGRCIAVDLIG
MGDSDKPgSNSYQYVEHRDFLFAAWECLGIRdRVTFVVHDWGSALGFDWARQNEEAMLGIAYMEAIVMPV.NWDDWPEAA
TGIKGFRSDAGDNMVLEDNLFIERVLPGSIIREMTDKEMDVYRKPFINAgEDRRPTLTWPRQIPI.EGQPTDVHEIVKTY
SNWLNAS.AIDKLFINAEPGAITGRQRQFCRGFKNQIEVSVPGIHFIQEDSPHEIGKAIADWHRNi.....
>UniRef90_A0A3A5G0V9/3-292
..............sisaefpftHRFVEVHGSRMAFVDEG..QGAPILFLHGNPTSSYLWRNVIPHLRGLGRCIAPDLIG
MGASDKP.ELSYRFVDHARYLDGFISALGLN.RITLVVHDWGSALGLDWAMRHSERVRGVVFMEAFLSPLaSWEQFPERA
RGLQRFRDPVGEDLVLDQNIFVEQVLPGSVVRGLTPAEMAHYRAPFPDR.TSRKPTLAWPREIPV.AGHPVDVARIVERY
RDALCHS.PLPKLLFAVEPGVLPPPLVAWCRHLPHLEVIELRGLHFIQEDHPHAIGQGIADWMRRl.....
>UniRef90_UPI000F8D7385/2-284
......................dKKQVSVNGQDMAYVEMG..EGRPIVFLHGNPTSSYLWRDVMPELAGMGRCIAPDLIG
MGDSAKPgPDTYTFQTHRTYLDGFFEALDLReDVVLVIHDWGSALGFDWANRHRGAVSGIAFMEGIVQPLaGWDQFSPQA
TPIQAFRTEAGEEMILDKNMFIERVLPGSILRDLSDEDMAEYRRPFLER.DHRWPTLTWPRQIPV.AGDPADVSELVRAY
AEWLAVS.EMPKLFINAEPGAIIGKPREFCRSWPHTSEVTVAGSHFIQEDSGPEIGRAVAQWITH......
>UniRef90_A0A2E4Y3B0/3-287
..................eeelpKKFCEVFGKKISYYESG..EGDPIVFLHGNPTSSYLWRNIIPHLEKKGRCLAPDLIG
MGDSDKSgPTSYXFFEXRKFLDELLIKKNIKeNVTFVLHDWGSALGFDWAYRHQNAIKGIAYMEAITATY.KWDDWPEQS
QKVKGFRSEAGEEMILQKNIFVEKVLPGSIMRDLSEKEMDVYRKPFKKAgEDRRPTLSWPRNIPI.EGSPEEVHSLVEQY
SKWIKNT.PFPKLFINAKPGAITGRHREYCRTWNNQKEVTVKGIHFIQEDSPTLIGEEIASWI--......
>UniRef90_A0A1S1NMI5/9-292
......................qLQYREIRGKRMAYIDEG..VGDAIVFAHGNPTSSYLWRNVMPHLQGLGRLVACDMIG
MGASDKSgPDRYHYAEQRDYLFALWDALDLGdNVVLVLHDWGSALGFDWANQHRDRVAGIAFMESIVTPM.TWPEFPGPV
RAVQGFRSPEGERMVLEQNVFVEGVLPGAIQRTLSDEEMEHYRRPFANPgEDRRPTLSWPRNIPI.DGEPADVVAVVEGY
GEWLAGS.DVPKLFVNAEPGAIRGRIRELVRSWPNLTEITVAGSHFIQEDSPDEIGAAVARFVREl.....
>UniRef90_A0A2V6TRD7/7-301
..........qrppaisadfpfaVRDVQVHGARMAYIDEG..SGDPIVFLHGNPTSSYLWRNVIPHVRDVGRCIAPDLIG
MGRSDKP.DIGYRFVDHALYIDGFLEALGLD.RITFVVHDWGSALGFDWAMRHESRVRGLAFMEAILGPVpSWEQFTPQG
REIKKLRTPVGETMVLDHNMFVEQLLPGSVVRSLSPAEMQHYRAPFVER.TARKPMLAWPREIPI.AGEPADVVTVVSRY
RYALCQS.QLPKLLFTVEPGMLRAPLVAWCRSLPKLDVIALRGLHFVQEDHPHAIGEHIAAWVRRtr....
>UniRef90_A0A6H1NKC3/12-299
......................eKKTAIVHGRRMAYVEQG..SGAPIVFQHGNPASSYLWRNIMPHLEGLGRLIACDLIG
MGDSEKSgPDRYTFEEQREYLSALWEQLEVDrDVVLVIHDWGSVLGFDWANRHRDRVAGIAYMEAIVSPL.TWDDWTVAR
REAEGLRSPAGEKMVLEDNFFVETHMPNGILRKLSAEEMAAYVRPFANPgEDRRPTLTFPRQVPI.NGTPSNVVEIVEDY
GKWLAQS.DVPKLFINAEPGAVTGRPREFVRTWPNQTEITVAGKHFVQEDSPDQIGEAVREFVERlrrd..
>UniRef90_A0A432HTF1/3-291
............detispdmpypSKQVDVLGSRMHYVEEG..TGDPVLFLHGNPTSSYLWRNVMPHLTPVARCLAVDLIG
MGQSDKP.DLDYRFVDHARYVDGFIAALGLE.RLTLVIHDWGSALGFHYARRHEANVKGVAFMEAIVRPL.AWDEWPRTV
RALQQFRTPVGWDLIVNKHVFVEQVLPGAIERTLTPEEMDRYREPYLDP.PSRKPVWRWPNEIPG.DGEPADVVEIVQAY
ADWLGRS.AVPKLLLYAQPGAIRTPMVEWCRHVAALTSVDIPGLHFVQEDRPHEVGRALRKWYE-......
>UniRef90_UPI001319E5BC/2-294
...............isaafpyvKKRQRVLNREMAYVEVG..EGDPILLLHGNPTSSYLWRNVLPHVEPLGRCIAPDLIG
MGDSDKSgPNSYRFVEHRRYLDALLDALDVReRVTLVLHDWGSALGFDWANRHRESVRGIAFMEAIVAPQ.GDDHWDKGM
RSAEALRSDAGETMVLQNNYFIEQILPNAIIRKLSAEEMAHYRRPFLEPgEGRRPTLTWPRQIPI.EGDPADVVAIATDY
ANWLGAT.DVPKLFLKAEPGAINHRLVNLVRSWPAVTERSVAGIHFVQEDSPDEIGHAIVDWMNTl.....
>UniRef90_A4ETX5/1-273
.......................----------MAYIDEG..EGDPIVFLHGNPTSSYLWRNVMPHLAGMGRLIAPDLIG
MGDSEKSgPACYTYVEHRKYLFALLEQLGVTeNVTLVIHDWGSGLGFHWAHMHPEAVKGIAFMEGIVAPVpGWDSFPEAP
REIQALRSPAGEEMVLEKNLFVEAILPGSILRKLSEEEMQEYRRPFANAgEDRRPTLTWPRQIPI.GGDPADVTGIVAAY
SAWLRET.EIPKLFVNAEPGALAGPVRDYVRAFPNLSEVTVKGSHFIQEDSPDEIGAAIRDWIKA......
>UniRef90_A0A100W5K0/11-295
.......................-QYREINGRRMAYIDEGdtAASAIVFQHGNPTSSYLWRNVMPHLEGLGRLVACDLIG
MGGSDKSgPDSYHYAEQRDYLFKLWDSLDLGnRVVLVLHDWGSALGFDWANQHRDRVAGIAYMEAIATPM.TWADWPDQV
RQVQGFRSPDGESMVLEHNMFVEQVLPGAIRRTLTDTEMDHYRAPYRQPgEDRRPTLSWPRNIPV.EGEPADVVAIVEDY
STWLASS.DVPKLFVNAEPGAIRGRIRDFVRTWPNQSEVTVAGSHFIQEDSPDEIGAAIAEFVRTl.....
>UniRef90_A0A537QDC5/4-294
................satpyrePRFAAVNGRRMAYIDEG..VGDTIVFQHGNPTSSYLWRNIMPHCEGLGRLIACDLIG
MGRSDKSgPERYSYHEQRDYLFALWEQLNLGdKVIVVLHDWGSLLGFDWTRQHPDRVQGIAYMEAILQPI.TWADFPEDA
RSIQGFRSNDGEMMVLEKNLFVESVLPGAILRKLSDEEMAVYRAPFVNAgEDRRPTLTWPRQIPI.EGEPPEVARVATDC
GRWLAES.RIPKLFINAEPGAITGRQREFCRTWRNQTEVTVEGIHFVQEDSPDKIGEALAAFVRSlr....
>UniRef90_A0A7C7IJM0/3-286
......................kKQKISINNKNIAYAESG..SGDPIIFLHGNPTSSYLWRNITPHLESQGRCICIDLIG
MGDSDKPdENSYQFEEHYHYVNAAIESLTNGeNTTFVIHDWGSALGFNWCYHNPDSVKGIAYMEAIVKEM.TWEDWGDEA
KGIQGFRSDAGESLVLEKNYFVERVLPGSIIRRLRDEEIEEYRRPFLNPgEDRRPTLSWPREIPI.EGQPANVCKIVNQY
AEWMQTN.DIPKLFINAEPGAITGRIRDFCRSWKNQTEVTVKGIHFIQEDSPDDIGKAISTWYKNi.....
>UniRef90_A0A1M5XNG2/3-290
..................eqpltKKTADVLDSSMAYHERG..EGAPVLLLHGNPTSSYLWRDVIPELEGCGRLIAPDLIG
MGDSAKPgADTYRFTTHRRYLGAFIDAVGATePIVLVVHDWGSALGFDWANHHRDRIRGIAYMEAIVRPVaSWDEWSPSA
TPIQGFRSDKGEVMILDRNMFVERVLPGSVLRKLTEAEMAEYRRPFAKP.EDRWPTLTWPRQIPI.AGEPDDVVQIVTDY
SQWMAAS.DIPKLFVNAEPGAIIGAVRDFCRNWKNQTEVTVSGSHFIQEDSGPAIGRAVADWIKA......
>UniRef90_A0A2E7S857/5-291
...............ipaedkypRHVVSIQDIEMSYIDTG..LGDPVVFLHGNPTSSYLWRNVIPHLEHSGRCLAPDLLG
MGDTDKSpHGVYRFVDHSRYLDAWFDAVNLGnNVTLVLHDWGSALGFHWANRNRDRVKGIVYMEAIVQPL.TWDMWPEAS
RSIQGMRGKTGEKMILERNLFVERILPGSIIRELTQIELDTYRKPYLNVgEDRLPTLVWPREIPI.DGMPEDVHNIVGEY
ACWLSSS.PVRKLFINADPGAITGPQREFCRTWQNQDEVTVPGIHFLQEDCPADIGSAIFDWYKS......
>UniRef90_A0A2E5YNX9/2-290
...............idatfpyeKQFQEVKGKRIAYVDVG..EGAPIVLLHGNPTSSYLWRNVIPELTGCGRVIVPDLIG
QGDSEKEgADRYSFRVAYDYLVGFFEALGLTsNLTLVVHDWGSGLGFHWARNHPDAVRGIAYMEAIVKPM.TWDDWPESA
RGIQGFRSEKGEDLILNRNMFVEAVLPSAVLRDLTEEEMGHYRAPFATP.DDRQPTLNWPRHIPI.RGEPAHMVELVTAY
GDWMAGS.DVPKLFINASPGSIVGPQREFCRSWPNQTEVTVPGAHFIQEDSPAEIGRAVAEWLG-......
>UniRef90_L7UF81/6-294
...............isadfpftHRFVEVHGSRMAYVDEG..QGDPLLFLHGNPTSSYLWRNILPHVKGLGRCIAPDLIG
MGRSDKP.DLAYRFADHARYLDGFISALGLE.RITLVLHDWGSALGLDWAMRNEDKVQGLAFMEAFLSPLsGWEQFPAKA
RDLRAFRTPVGESLVLDQNVFVEKVLPGSVVRGLTPEELAHYRAPFPDR.ASRRPTLAWPNEIPI.DGHPADVADIVVRY
REALRRS.PLPKLLFAVEPGVLPPPLVAWCRNLPRLEVIELQGLHYIQEDHPHAIGQGLADWLRRq.....
>UniRef90_A0A2D7FMG0/4-287
.....................idKKTATIWGRTMAWAEIG..TGDPIVFLHGNPTSSYLWRNVMPHLENLGRCIAPDLIG
MGDSEKSgPDSYHFVEHRYYLDELLTRIGVLeNVTLVVHDWGSALGFDWANRNRDAVLGIAYMEGIVRPI.GWDDWPEQS
RPVDGLRSPAGEKLALEKNIFVERILPGSIIRNLTDNEMAEYRRPFDVPgEDRRPTLTWPRQIPI.AGEPANVVEIVQSY
ADWMNTC.DIPKLFINAEPGAIVGDQREFCRGWLNQTEVTVPGIHFIQEDAPDEIGIAIANWLMS......
>UniRef90_A0A6H1NKJ5/6-293
................leefvaaKKHVDVLGSQMAYYEVG..EGAPIVFLHGNPTSSILWRNVIPHVAHLGRCIAPDLIG
MGDSAKKdGTAYRFVEHRRYLDGLLERLDVTdAVTFVVHDWGSALGFDWANRHRDRVRGIAYTEAIVAPIaSWDDMPANG
RGIQGMRSEKGESLVIERNSFVERILPGSILRDLSQEEHDAYRRPFLNP.EDRWPTLQWPRELPI.EGTPKDVTAIVADY
AAWLAVA.ELPTLFINADPGSITGPARDFCRTWPNQTEITVPGSHFVSEDSPGEIGRALADWIP-......
>UniRef90_A0A6N4W3L7/8-294
.....................ghTQYTEVLGATMAYVDEG..AGDAIVFQHGNPTSSYLWRNVMPHLEGLGRLVACDLIG
MGNSAKSgPDGYHYQQQRDHLFALWDALDLGdNVILVLHDWGTALGFDWANQHRDRVAGIAFMEGIAKPI.GWSDFPNRV
RPVQGFRSPQGEQMVLTDNMFVEQVLPASILRTLSDEEMEHYRRPFATPgEDRRPTLSWPRNIPI.DGEPADVAKVVSDY
AAWLETS.TVPKLFVNAEPGALRGEIRDYVRTWPNLTEVSVPGIHFIQEDSPDEIGAAVAQFVRDvra...
>UniRef90_A0A5J4DQK6/72-374
....imseqeettpeisaefpfeSKYVEVLGSKMHYIDEG..QGDPILFLHGNPTSSYLWRNVIPYLSDDGRAIAVDLIG
MGKSDKP.DIDYSFDDHARYLNAFIEELELK.DVTLVIHDWGSGLGFNYAANNEDNIKGIAFMEALLMPMpSYDAMPSEM
IEMKNFRTPIGEEMIMNQNIFVEQLLPSMILRELSEEEFDYYSEPYPTP.ESRKPVWKWPNEIPI.GGEPKNTHDIISSY
NQWLQTT.EIPMLMIYATPGVLNEMAVQWATNLMNLKTVNVPGLHFIQEDAPDEIGEAISDWYQTkse...
>UniRef90_A0A5C7XZV5/10-293
.......................LRQIDILGTPMAYVDEG..DGDAIVFQHGNPTSSYLWRNVMPHLEGLGRLVACDLVG
MGSSGKSgPGRYHFAEQCDHLFALWDALDLGdNVVLVLHDWGSALGFHWANQHRDRVAGIAFMEGIVKPI.TWDEFPRRV
RPVEGFRSPAGEEMVLEHNMFVEAVLPGAIMRTLTDEEMDHYRAPFARPgEGRRPTLSWPRNIPI.DGEPADVTAIVRDY
GAWLETS.TVPKLFVNAEPGSLRGAVRDYARTFPNLTEVTVPGTHFIQEDSPHEIGTAIAQFVQElr....
>UniRef90_A0A561VKT9/2-292
...............isaaercpKHHITVNGLQMAYVEEG..AGNPIVFLHGNPSSSYQWRNVIPHLTGLGKCIAPDLIG
MGASDKSgPGSYRFIEHREYLDAFLDALGLHdKVTLVLHDWGSTLGFDWACRHPDQIRGIAYMEAFVAPIsSWDDWPEQA
IATQALRSDAGEKMVLQDNFFIERVLPTETLRRLTEAEMAVYRRPYLEPgESRRPTLTWAREIPI.GGEPADVHNIITRY
ATWLATA.DIPKLFIEANPGAMFPSHRDIAKSWPDQTHLTVPGGHFLIEDDPVTIGTTIATWLNQm.....
>UniRef90_UPI001663F386/2-284
.......................KQFQIINGLKMAYVEAG..QGDPIVFLHGNPTSSYIWRNIIPYVEGMGRVIAPDLIG
MGDSEKPdSNGYTFFENRKYLDALLDALDVKrDIIFVVHDWGSALGFDWARRHPGAVKGIVYMEAIIQTR.SWSELSPTA
QQIQALRSEKGEDMVLRQNSFIEFNLPKSILRPLSKEEHDEYRRPFLEPgEGRRPMLSWARQLPI.EGEPADVVKVVDDY
GDFMAHS.PIPKLFIESSPGALSAKEREFCRTWPNQTEVTVNGHHHLQEDAPDAIGEAIAAWITTvykd..
>UniRef90_UPI0015C92BB1/2-297
...........kaksisatlpyeKKRLKILGHEMAYIEVG..QGDPIVLLHGNPTSSFLWRNIIPYLEGLGRCIAPDLIG
MGDSDKSgPNSYSFVEHRQYLDALLEALDVReRVTLVLHDWGSGLGFDWANRHRNAIKGIAFMEAITGPQ.GKDHWDSGM
RPVEALRGDAGEKMVLEENFFIEEILPKAIIRPLAAEEIAEYRRPFNKPgENRRPTLTWPRQIPI.EGEPAEVHEAVAAY
ANWLAIS.DIPKLFFKVEPGAISEALLSAVRAWPNLKEITVKGIHFVQEDSPHEIGQAVADWIKE......
>UniRef90_A0A2S6GKK8/3-292
............esqfsstdnhpRKRIPVLDTEISYVDVG..VGEPIVFLHGNPTSSYLWRNIIPFLARHGRCLAPDLVG
MGQSGASpNEAYRFTDHARYLDAWFAALGLTeNVVLVLHDWGSALGFYWAYRHPGQIRAIAYMEALVQPR.KWEDFPPGR
DTLRAFRSEKGDKMVLADNFFVETVLPKSILRTLSDQEMEAYRAPFKSP.AARLPTLIWPRELPI.DGAPADVAEIVESY
GQWLSKS.SIPKLLVSAEPGALTDRALEFCRTWPNQQEVSVKGIHYIQEDSPVEIGTALQKFVLGl.....
>UniRef90_A0A2D8PSP6/7-291
................paedlhpRKRVEVLDSDMAYVDIG..TGDPIVFLHGNPTSSYLWRNVIPHCTKLGRCLAPDLIG
MGESGRNpAGDYRFADHTRYLDAWFDALDIS.KAVLVLHDWGGGLGFHWAARNAGRVKGIAYMETIVAPM.KFSDWPEEA
RNAQLMRSDAGEDLVLRQNMFVETIIPAGVLRTLDQETHDAYRRPFAEPgEGRRPTLTWPREIPI.DGEPADVEAIVSAY
GAWIAES.DIPKLYIDSDPGRMRGNLRDICRAWPNQQETTVTGLHYLPEDSPHEIGEALAAFVR-......
>UniRef90_UPI00160876CE/9-300
................lstvgypKQRRKVFDREMAYVEAG..HGDPIVFLHGNPMSSYLWRNVIPHLEPLGRCIAPDLMG
MGDSDKSgPGSYRFVEQRRYLDALLEALEVReRVTLVVHDWGSGLGFDWANRHREAVKGIAYMEAIVGPQ.GWDHWDIKM
RPFEALRSDAGEAMVLEDNFFIEKIVPGAIMRTLAPEEMAEYRRPFAQPgEGRRPTLTFPREIPI.EGKPEDVAEIVSAY
GTWLATS.NVPKLFVKAEPGALAGANLATARSWPALTEVTVKGIHFVQEDSPHEIGRAIAAWLTTl.....
>UniRef90_A0A2W6CZH0/13-297
..............sisaadphpRKRISLSGTEISYVDVG..TGDPIVFLHGNPTSSYLWRNVIPHVADLGRCLAPDLVG
MGDSGAApDGAYRFADHARYLDAWFDAVGLHrNVTLVLHDWGSALGFHWAERHRDRVTAIAYMEAIVQPR.HWRDFPEGR
DALRAMRSPDGERLVLDENFFVETVLPKSVLRTLGDEEMDAYRAPFPTP.ESRLPTLVFPRELPI.EGTPEDVTDIVATY
GAWLAGS.RLPKLLVAAEPGSLTGRALRFARTWPDQHEITVPGIHYLQEDSPHQIGTALRAFV--......
>UniRef90_A0A1A2ZQ48/12-296
.......................LRYQEIAGKRMAYIDEG..DGDAIVFQHGNPTSSYLWRNVMPHLEGLGRLVACDLIG
MGASDKSgADRYHYAEQRDFLFALWDALDLGdRVVLVLHDWGSALGFDWANRHRDRVQGIAFMEAIVTPM.TWTDWHPNV
RSVQGFRSPEGERMVLEQNIFVEGVLPGAIQRKLSDEEMNAYRRPFLNPgEDRRPTLSWPRNIPI.DGEPAEVVAVVDEY
RGWLETA.AVPKLFVNAEPGAINGRIRDYVRTWANLSETTVPGVHFIQEDSPDEIGVAVAEFVRRlrs...
>UniRef90_A0A0H5RLR8/7-295
....................ygkLQYTEINGKQMAYIDEGegDVSAIVFQHGNPTSSYLWRNVMPHLEGLGRLVACDLIG
MGGSDKSgPDRYHYAEQRDYLFKLWDSLDLGdRVVLVLHDWGSALGFDWANQHRDRVAGIAYMEAIASPM.TWEDWPDPV
REVQGFRSPNGESMVLEQNMFVEAVLPGAIRRTLTDEEMDYYRGPFREPgEGRRPTLSWPRSIPV.DGEPADVVATVEDY
GNWLKTS.DVPKLFVNAEPGAIRGRIREFVRTWPNQTEVTVAGSHFIQEDSPAEIGAAIADFVRRl.....
>UniRef90_UPI001420FAEA/2-286
....................sysKKYLEIQGKKIAYIDEG..EGDPIVFLHGNPTSSYLWRDVMPELQGKGRLIAPDLIG
QGDSDKEgPERYSFHVAYSYLQELLEALDVKqNVTLVIHDWGSALGFHWANQHRDAVRGIAYMEGIVMPV.EWDDWPESA
RGIQGFRSAKGEDLILNRNMFIEGVFPSAIIRKLTEEEMNEYRRPFLEK.DDRQPTLNWPRSLPI.GGEPADIIELVNDY
GQWLSDS.QVPKLFVNAEPGSMIGRQREFCRSWPNQTEVTVKGLHFIQEDSGPEIGQAVAKWLAA......
>UniRef90_A0A1G7LP86/3-291
...............ispattyhKRYLTVHGRRMACVDSG..SGEAIVFLHGNPTSSYLWRNVMPHLDGRGRLIAPDLIG
MGDSDKSgPDRYRFVEHRQYLDALLDALELGdAITFVVHDWGSALAFDWAHRHPHRVRGIAHMESIVTPL.QWTDMPESI
RPLEGFRSDAGEEMVLTDNTFVEQVLPGSVQRSLSAIEMTEYRRPFAEPgEGRRPTLTWPREIPL.DGAPADVHEIVAAY
SAWLQTT.TIPKLLVRAEPGAIRERTLDVARSFPNQEEVTVPGIHFVQEDAPDAVGEAVRAWLP-......
>UniRef90_UPI0012AEAB71/15-303
.................taslppKKRQPVLGYEMAYVESG..SGDPIVFLHGNPTSSYIWRNIIPHLQPLGRCIAPDLMG
MGDSDKEgPETYSFADHRRYLDQFLDSMNLKeRITFVAHDWGSALAFDWAYRHPEAIKGIAYMEAVVTPR.SWSEMSEVA
RSIQALRSPAGEQLVLQENSFIEVNLPATVLRRLSEEELAEYRRPFTEPgESRRPMLTWAWQLPI.DGEPADVTQIVTTF
GTWMARN.SIPKLFIQANPGTLSTDALQFCLSWPMQTVVTVPGHHHLQEDSPEEIGRAISAWFTAle....
>UniRef90_D6U113/2-291
...............isaafpyqKKRQQILGLEMAYIEEG..QGDPIVFLHGNPTSSYAWRNILPHVQGLGRVIAPDLIG
MGDSQKSgPDSYTFVEHRRYLDALLEALDMReRVILVGHDWGAALAFDWARRHPEAVRGIAYMEAVIGTS.SWDQMPEIV
RSRQALRGPAGEQMVLEQNSFIEFNLPATILRKLSEEEMNEYRRPFAEPgEARRPTLTWPRQLPI.EGEPADVAEIVTAS
GQWLSQS.LVPKLLIQAVPGTQGSDQTAFNRTWPAQSEVSVRGHHTPQEDSPDEIGQAIASWLQNl.....
>UniRef90_A0A5R9G7R2/2-292
...............ineafpyeKKRIQVFESEMAYVEEG..SGDPIVFLHGNPASSYLWRNIIPYAKKFGRCIAPDLIG
MGDSAKSgPHAYTFVQHRRYLDKLLEQLDVGeRVTFVVHDWGAVLGFDWSKRHSDAVKGIAYMEAIIKPR.SWVEMPENG
RKVQSLRTPEGEKMVLEQNSFIEFNLPVNILRKLSEEEMAQYRRPFLAPgESRRPMLSWARQLPF.DGDPADVTEIVVAN
GEWLAHS.TVPKLFVQCDPGLLPQSHIDFCRTWPSQTEVTVPGRHYPQEDAPDKVGEALAIWLNDir....
>UniRef90_A0A0R2U2G0/2-292
...............isaampypKKYKTINGKTLAYVEVG..EGDPIVLLHGNPTSSYLWRNVIPHLKGLGRCIAPDLIG
QGDSEKEgPGRYSFHVAYDYLEGLLDELGANeNVTLVIHDWGSALGFTWAQQHSDAVRGIAYMEGIVCPV.TWDDWPTSA
RGIKGFRSEKGEDLVLQRNIFVETVLPSSVMRGLGDEEMSHYRRAFSSP.DDRQPTLNWPREIPI.NGEPAHMVDLVSSY
GQWMAANhELPKLFINADPGSITGRQRDFCRTWPNQTEITVAGTHFIQEDSPDEIGVAVADWLKT......
>UniRef90_A0A1Q3SJ59/2-290
...............iksdfpyqKKFTTINGLDMAYVEAG..SGDPIVFLHGNPCSSYIWRNILPYLEGLGKCLAPDLIG
MGDSAKSgPDAYTFVEHRRYLDELLETLGVReNVTFVVHDWGSALGFDWARRHPAAVKGIAYLEAIVKPY.TWAEYAGPA
RELQKLRSPTGEEMVLTQNSFIEFNLPAGIMRKLSEEEMSEYRRPFAEPgESRRPTLTWPRQLPV.EGDPADVTEIVEAY
GDFLAHS.EIAKLYIKGEPGRLQPSQHEFCRTWPNQVVVEVKGLHNLQEDSPDEIGQAIAGWFKG......
>UniRef90_UPI0007825176/2-292
...............isgderyrKHRIEIDGLEMAYVDEG..EGDPIVFLHGNPTSSHVWRNVIPHLTGYGRCIAPDLIG
MGDSAKSgPGSYRFVEHRRYLDAFLQALGVHeRVVLVLQDWGSALGFDWACRHPASVRGIAYMEAFVSSIsSWSDWPEEA
VAFQAVRSEAGEEMVIDRNIFVDDILPAQVLRGLSEEELAVYRRPYTEPgESRRPTLTWPREVPV.AGEPRDVHDVISRY
AEWLGNS.PVPKLFVEAVPGTMFEAHRVIARSWPNQAHVTIKGGHMLQEDAPNEIGEAIASWLRDl.....
>UniRef90_A0A525K4K9/3-290
..................etpltKKTVDVLGARMAYHERG..EGAPVLFLHGNPTSSYLWRDVIPELQGCGRLIASDLIG
MGDSAKPgPDTYRFTTHRDYLDGFIDAVGRTePVVLVVHDWGSALGFDWANRHRNRVRGIAYMEAIVRPIaSWDQWSAAA
TPIQGFRSDKGEAMILDRNMFVERVLPGSVLRKLTEPEMAEYRRPFIQR.EDRWPTLTWPRQIPI.AGEPADVVQIAQAY
SQWMAES.AMPKLFVNAEPGAITGASRDFCRSWKNQTEVTVPGSHFIQEDSGPAIGRAVAAWMTA......
>UniRef90_A0A1A1Z563/10-292
.......................LRYKQINGKRMAYIDEG..QGDAIVFQHGNPTSSYLWRNVMPHVEGLGRLIACDLIG
MGGSDKSgPDRYHYAEQRDYLFALWDELDLGeEVILVLHDWGSALGFDWANRHRDRVAGIAYMEAVVMPI.EWSDFPGPM
RSVQGFRSPDGESMVLEQNMFVEEVLPASIKRQLTDEEKAHYREPFRNAgEDRRPTLTWPRNIPI.EGEPADVVATVTDY
GQWLSQC.DVPKLFVKGEPGALRGRALDFVRAWPNQTEVSVPGIHFLQEDSPDEIGAAVASFVRAv.....
>UniRef90_A0A346Y1Z2/3-290
...............itadmpyaKRTVDVEGVAMATVDEG..EGAAVVFLHGNPTSSYLWRNVMPHVADLGRIVAPDLVG
MGDSDPPgPDRYTFVEHRRYLDGLLDALDLGdRITLVIHDWGSALGFDWARRHPERVEGICYTEAICGPV.SFDDWPEAA
QRVGGMRSEAGEEMVLDKNVFVERILPSSIMRDLSEEEMAVYRAPFAEPgESRRPTLTWPRQIPF.DGEPADTAEIIDAY
ASWLPTTdDLPKLYLHAEPGFLCQVYADRCRTWPNQTEVTISGIHFVQEDSPDEIGAALREWM--......
>UniRef90_K8NV36/3-290
..................eaplsKKFVDVLGHRMAYHERG..EGPPILFLHGNPTSSYLWRDVIPELEGLGRLIAPDLIG
MGDSDKVkPDTYRFTTHRDHLWAFIDAVGGSeKILLVIHDWGSALGFDWANHHRDRVRGIAYMEGIVRPVaDWDEWSEAA
TPVQGFRSDKGEQMILDRNLFIERVLPGSVLRKLSDAEMAVYRKPFLNR.EDRWPTLTWPRQIPI.GGEPADVVAIVDAY
AKWMAEN.DLPKLFVNAEPGAIIGKVREFCRGWKNQTEVTVPGSHFIQEDSGPAIGRAIASWIKD......
>UniRef90_A0A2E9Y3S3/2-292
...............istdpryeRKFATVNGKRMAYVDEG..EGDPIVFQHGNPTSSYLWRNIMLHCAGLGRLIACDLIG
MGDSEKPgPNRYTYTVQREYLYALWQQIGVTdNVIFVIHDWGSALGFNWANQNREKVQGIAYMEAVVKEL.KWADFPDLG
RSVQGFRSEHGENMILDKNMFVERVLPGAVIRDMTEDEMAHYRKPYLEPgEDRRPTLTWPRMIPI.EGEPPEVCQIAADY
GAWLSQC.DVPKLFINADPGSITGPQREFCRGWPNQTEVTVKGNHFMQEDSPDEIGQAVAEFVRGi.....
>UniRef90_A0A523E7G5/22-316
........evavaeeispafpfeSKFVNVRGSKMHYVEQG..EGDPILFLHGNPTSSYLWRNVIPHVSAHGRCIALDLIG
MGRSDKP.DLEYRFFEHMNYVEGFIEELELV.NITLVIHDWGSGLGFHYATQHQDNVKAIAFMEAILKPIpSWDVFSDSF
KDIQAFRTEVGWDLIVNKNIFVEKILPGGIVRELSEEEMNVYRTPYTEP.SARKPLWRWPNEIPI.EGEPSDIAELVGNY
NEKLVEW.DVPKLLLHAEPGALQRPAVEWCENLKNLTSINLKGIHFLQEDHPHAIGEALAEWYQA......
>UniRef90_A0A2E7SL92/5-290
....................dikKKSIEIFGKKMSYVEIG..EGDPIVFLHGNPTSSYLWRNIIPFVSQMGRCIAPDLIG
QGDSEKTdAGSXRYIEHRQYLFELLDQIGVTsDVTFVIHDWGSALGFDWSMQNPDSVKGVCYMEAIVKPFeSWNDWPENA
RGIQGXRSESGEEMVLEKNLFVEGVLPSAILRDLEEEEMAEYRRPFXEPgETRRPTLTWPREIPI.EGFPEDVTEIVSSY
AKFMXES.SFPKLFINAEPGAIGGQQREFCRKWQNQTEVTVAGNHFIQEDSPEEIGEALASWYSS......
>UniRef90_A0A317HR95/3-290
..................eqplpKKTVDILDSRMAYHERG..VGAPLLFLHGNPTSSYLWRNVMPPLEGRGRLIAPDLIG
MGDSGKPkPDTYRFATHRKYLDAFIDAVGQDeKILFVIHDWGSALGFDWANRHRDRVRGIAYMEGIVRPIaGWEEWSAAA
TPIQGFRSEKGEGMILDRNMFVERVLSGSVLRKLSDAEMAEYRKPFLAR.EDRWPTLTWPRQIPI.AGEPADVVAIVADY
AAWMAQN.DIPKLFVNADPGAIIGPVRDFCRSWNNQTEVTVPGSHFIQEDSGLAIGQAIANWMRA......
>UniRef90_A0A0M2ZFI6/9-296
......................qLRHTQVNGKRMAYVDEGvaDGWTIVFQHGNPTSSYLWRNVMPHVEGLGRLVACDLIG
MGGSDKSgPDRYHYAEQREYLFALWDALDLGdRVVLVLHDWGSALGFDWANQHRDRVAGIAYMEAIAMPI.NWADFPEPV
RPLQGFRSAEGEAMILEQNLFVEAVLPGAVQRTLTDEEMDYYRAPYRTAgEDRRPTLSWPRNIPI.EGEPADVVATVEEF
GQWLAHS.EVPKLFVNAEPGAIRGRVRDFVRTWPNQTEVTVAGTHFIQEDSPDEIGQAVAAFVRAlr....
>UniRef90_A0A2D7WJG2/3-289
.................nsfraqKKFIDIDGRQLAYIEKG..SGDPIVLLHGNPTSSYLWRNVIPELEGKGRVIVPDLIG
QGDSEKLgPERYSFATAYQFLDRMLSALGVDrNVTLVLHDWGSGLGFHWACEHPDAISGIAYMEAIVTTI.TWDDWPEAA
KGIQGFRSDSGEELVLQRNMFIEAVLPSSIIRQLSDEEMAEYRRPFSTP.DERQPTLNWPRQIPI.NGEPADVHTIVERY
SQFMAKS.DFPKLFINAEPGSIVGRQRELCRSWPNQQEVTVKGLHFIQEDSPQEIGQAIAQWLQ-......
>UniRef90_UPI001421B6C4/9-293
......................hLKYAEVLGRRMAYIDEG..AGDAIVFQHGNPTSSYLWRNVMPHLDGLGRLVACDLIG
MGSSDKSgPSSYHYREQRDYLFALWDALDLGdNVTLVLHDWGTALGFDWANQHRDRVAGIAFMEGIAKPI.TWANFPNRV
RPVQGFRSPEGEQMVLTDNVFVEDVLPASILRPLSDEEMEHYRRPFATPgEDRRPTLSWPRNIPI.DGEPAGVAAVVSDY
AAWLETS.DLPKLFVNAEPGALRGEIRDYVRTWPNLTEVTVPGIHFIQEDSADEIGAAVAQFVRSlq....
>UniRef90_A0A3D4FUS4/3-291
............ddqiseemlypSTFVDVLGSRMHYVEGG..VGDPILFLHGNPTSSYLWRNVMPHLTPVARCIAPDLIG
MGRSDKP.SLEYRLADHVRYVDGFIEALGLR.RVTLVVHDWGSALGFHYARRHEANVKGIAFMEAVVRPL.TWDEWPHTV
RPLQQFRTPVGWDLIVNKNVFVEQVLPGAVRRRLTPVEMERYREPFLDS.TARKPVWRWPNEIPV.DGEPADVVDLVQAY
ADWLGRS.DVPKLLMHADPGAIRADLVDWCEHMRALTSVGISGLHFVQEDRPHEIGRAIRAWYE-......
>UniRef90_A0A6N8YHG9/2-286
....................kleKRIRRVFDLDMAYVDVG..SGDPILFLHGNPTSSYLWRNVLPHVADLGRCIAPDLIG
MGDSAKSgPHAYRFVQHRRYLDELLRLLKVNeRVTLVAHDWGSALGFDWAVRHPDSVAGLAYMEAIVTPL.NWEDWPEVA
RGARGMRSEAGEEMVLRKNFFVERILPASIMRDLSGDEMDEYRRPFRQPgEYRRPTLTWPREIPI.QGRPADVHEVVESY
SARLATW.DVPKLFVNADPGSIVGRPREVCRSWPNQTEITVPGIHFLQEDSPDVIGDALAGWLAA......
>UniRef90_A0A2E2YQK6/4-289
...................sdfaKKKLQVLNRQMAYVEMG..SGAPIIFQHGNPTSSYLWRNILPKLAHLGRCIAIDLIG
MGDSDKSgPDRYTFEEQATYFEAALSALDVSnNVVLVLHDWGSALGFDWARRHEMAIKGLCYMEAIVRPM.TWDEWPEXS
RXIQGFRSASGEEMILKKNLFVERVLPGSIMRDMTTEEMLAYKEPXLTAgEDRRPTLTWPRQIPL.DGEPDSVVQIVSQY
ADWLQAS.NIPKLFVNAEPGAIVGAQREFCRSWPNQTEVTVRGSHFIQEDSPDDISDALKSWLGV......
>UniRef90_K0CAI2/3-293
................reqlpypKHEKVIHGKRLAYVDEG..EGDPIVFLHGNPTSSFLWRNVMPELAGQGRLIAPDLIG
QGDSEKEgANAYGFDTAYHYLEGLLEALGCHhQVTLVVHDWGSALGFHWARCHPDAVKGIAYMEAIVMPV.TWEDWPESA
RGIKGFRSDKGEDLILNRNLFVEAVLPGSVIRDLSEAEMAEYRRPFQKA.EDRQPTLNWPRDIPI.DGEPAEMVRVVRDY
ADWLAAS.PLPKLFVNADPGSIIGRQREFCRTWPNQTEVTVRGNHFLQEDSPVEIGQAVARWLEAls....
>UniRef90_K2EQA2/2-294
..............kipaeerysKHKITIHGLQMAYVDEG..KGDPILFLHGNPSSSYEWRNVIPHLVDMGRCIAPDLIG
MGDSDKSgPSSYRFIEHRKYLDRFLKALNVQnRITLVLHDWGSALGFDWAYRHSQSIHAIAYMESFVKPIdSWDEWPEEA
IALQTIRSGGGEELVLDKNFVIENILPAAVLRKLSDAEMDVYRRPFKNPgESRRPTLTWPREIPI.AGKPHDVHQIIETY
GKWLSSS.HIPKLFIEAIPGAMFQSHRNFAKTWPNQTHVNVRGGHFVSEDSPDETGTAIAAWLKKls....
>UniRef90_A0A4Y9P458/4-289
..............dvspedpfpRTRMSVRDAEMAYVDVG..TGDPILFLHGNPTSSYLWRNVIPHVQHLGRCIAPDLIG
MGESGKL.PGSYTLATHAAYLGELLDRLDLGdRVTLVLHDWGSALGFDWAERHRERVRGIAFTEAIVTPL.TWDDWPADA
RKIQLMRSEDGEAAVLDKNVFVERILPASVARGLTPEAHERYREPFRTR.DDRRPTLDWPRQIPM.ENEPPEVHEVVIRY
RDWLATS.DVPKLFIDAEPGSIVGRQRELVRTWPSLTEVTVTGSHFVPEDAPHEIGRALADWIPT......
>UniRef90_A0A543C505/9-297
...............vpaadpfpRSRVRVENQEMAYVDIG..DGDPIVFLHGNPTSSYLWRNVIPHVQHLGRCIAPDLIG
MGESGKPgPGTYSFATHARFLAEFLAAVGVTeRVTLVIHDWGSGLGFDWAARHPDAVRGIAFTEAIVTPV.SWADWPADA
TKVQGMRSDAGEQMVLDKNVFVERILPASVLRGLSPEAHERYRAPFRER.ADRWPTLEWPRQIPI.ENVPPDMHDVVDRY
GRWLATS.PVPKLFLNAEPGSIVGRQREVVRHWPALTEVTVPGSHFVPEDAPDEMGRALADWIPT......
>UniRef90_A0A2E9GFV7/5-290
....................ehsKKNMKVFDKNMSYVEMG..QGNTILFLHGNPTSSYLWRNIMPYMKEKGRCIAPDLIG
MGDSDKKsAGTYTFIEHRKWLDELLNLLDIGnRVILVVHDWGSALGFDWAKRNQDRVAGIAYMEGIVRPLkNWDEWPSSS
APIQGFRSEAGEKLVMEKNIFVEKVLPGSVLRGLTEEEMEVYRRPFNIP.EDRRPTLDWPNQIPI.EGHPKDVTEITKSY
SEYLSTS.NVPKLFVNAEPGAIVGEQREFCRSWPNQQEITVSGSHFIQEDSPDLIGKGILDWLLSi.....
>UniRef90_A0A1Z4EYV8/10-291
.......................-QHKQINGKKMAYIDEG..EGDAIIFQHGNPTSSYLWRNVLPHLEGLGRLVACDLIG
MGGSDKSgPERYHYAEHRDYLFALWDALELGdRVTLVLHDWGSALGFDWANQNRDRVAGIAYMESIVMPI.DWSDFPGAA
RSAKGFRSSEGESLVLDQNLFVEAVLPGAIQRTLSDEEMEHYRRPFRSRgEDRRPTLSWPRNLPI.DGEPTDVVQVVKNY
GKWLTES.DIPKLFINAEPGAIRGRVRDFARTWPNQTEITVPGTHFIQEDSPDEIGAALASFVRTl.....
>UniRef90_A0A2E4YKN2/2-291
...............isdqmpyqKHFQDVDGKRIAYVDEG..EGDPIVLLHGNPTSSYLWRNVIPELVGSGRVIAPDLIG
QGDSEKDgPGRYGFLTAYHYLDGLLAALGLDrNVTLVVHDWGSGLGFHWASQHPDAVKAIAYMEAIVMPM.TWDDWPEAA
RGIQGFRSGKGEDLILKRNMFVEAVLPGSVLRGLTDVEMAHYRRPFELE.EDRQPTLNWPREIPM.EGEPPEMIRLVENY
GRWLAAS.PVPKLFVNAEPGSIIGRQREFCRSWPNQTEVTVKGSHFLQEDSPVEIGQAVARWLAA......
>UniRef90_A0A537MLU3/3-291
..................eqpltKKTVEVHGSRMAYHERG..SGAPVVFLHGNPTSSYLWRDVIGELDGLGRLIAPDLIG
MGDSAKPgPDTYRFTTHRKYLAGFLDAVGASeTITFVVHDWGSALGFDWANHHRDRVRGIAYMEAIVRPVaGWEEWSAAA
TPIQGFRSDKGESMILDRNMFVERVLPGSVLRKLTEAEMAEYRKPFSKR.EDRWPTLTWPRQIPI.AGEPADVAQIVSEY
AQWLAES.EIPKLFVNAEPGAIIGRVRDFCRSFENQTEVTVAGSHFIQEDSGAAIGQAIAAWMKAh.....
>UniRef90_A0YEI4/2-292
...............isaempyeKKFQEVDGKKIAYVEAG..EGDPIVLLHGNPTSSYLWRNVIPELVGKGRVIAPDLIG
QGDSEKDgPDRYSFLVAYRYLEGLLDAIGANqRVTLVIHDWGSALGFYWAQQHSHNVRGIAYMEAIVCPV.TWDDWPESA
RGIKGFRSDKGEDLVLQRNMFVEAVLPSSIIRQLGDAEMAHYRAAFSTP.DDRQPTLNWPRQIPI.SGEPAAMVDLVGSY
AEWMHSNkDLPKLFVNADPGSITGKAREFCRSWPNQTEVTVKGTHFIQEDSPKEIGQAVAEWMDV......
>UniRef90_A0A520NWB0/1-273
.......................----------MAWVERG..TGDPIVFLHGNPTSSYLWRNVIPHLENIGRCIAPDLIG
MGDSEKSgPSRYRFAEHREYLDALFGHIGVTeKVTLVVHDWGSALGFDWANRHRDAVAGIAYMEGIVCPL.DWDDWPEPS
RPIRGLRSNAGDELVLKNNAFVELILPHSIQRVLTENEMAEYRRPFEEPgEDRRPTLSWPREIPL.AGEPADVVEIVQDY
ADWLKQS.DTPKLFINAEPGAIVGRQREFCRSWSNQDEVTVPGIHFIQEDSADQIGLAVADWLKDm.....
>UniRef90_A0A2E1CQ16/6-291
..................deeleKKNIKVHGKNMSYVEKG..EGDPIIFQHGNPTSSYLWRNIIPYLENQGRCIAIDLIG
MGDSDKKgNNTYSYHVQKKYFDACMEELEINkNITFVIHDWGSALGFNWAYEHQQDIKGICYMEAIVKNI.IWDDWPEDA
KSIQGFRSDAGEDLILKKNLFIEGILPNAIIRNLTESEMSVYRRPFIEE.MDRRPTLDWPRQIPI.NNEPEDVCKIVEDY
SSWMSIN.EIPKLFINANPGSITGKQREFCRKWKNQQELTVKGNHFIQEDSPKEIGEAISNWYRN......
>UniRef90_UPI0010CA18EF/3-292
................sakpyaeKRFAEINGTRMAYIDVG..EGDPIVLQHGNPTSSYLWRNVMPHLEGLGRLIACDLVG
MGDSAKSgPGRYDYETHREHLFALWRHLGVErNVVLVVHDWGSALGFDWVRHNPEKVQGIAYMEAVVAPL.TWADWPDNA
KRVQGFRSTAGEEMVLTKNLFVEGVLPNAILRDLNDEEMAVYRKPFAEAgEGRRPTLDWPRQIPI.EGEPANVVKIVEDY
GSWLASS.PVPKLFVNAEPGSITGRPREFCRAWPNQTEVTVRGSHFVQEDSPYEIGRAVADFVRKl.....
>UniRef90_UPI000CEC2DA8/4-292
..............dvspddpfpRKRVQVRDVEMAYVDVG..EGDPIVFLHGNPTSSYLWRNVIPHVRHLGRCIAPDLVG
MGQSDKAgPGTYSFATHAAYLEEFLEVVGATeRVTLVIHDWGSGLGFDWAARHPAAVRGVAFTEAIVTPV.TWDDWPAAA
RGIQLMRGAQGETAVLDKNVFVEKILPASVARGLTPRAHDRYRAPFAER.EDRWPTLEWPRQLPI.GGEPAAVVARVERY
GAWLAGS.DVPKLFIDADPGSIVGRQREVVRSWPALTEVTVAGSHFVPEDSPHEIGRAVADWMP-......
>UniRef90_A0A1Y1SG71/2-291
................aeefasrKKRINVNGRDIAYIDEG..QGDPIVLLHGNPTSSYLWRDVIPELRNSGRVIAPDLIG
QGDSDKMgPERYSFESAYSYLDGLLQALDLThNVTLVIHDWGSGLGFHWARLHPQSVRGIAYMEAVVMPV.SWSDWPESA
AGIKGFRSDKGEDLILKRNMFIEGVLPSAILRTLSEEEMNEYRRPFLNP.DDRQVTLNWPRQIPI.DGEPAHICALVEAY
GQFMAQS.TIPKLFINAEPGSITGRAREFCRSWPNQQEVSVKGAHFIQEDSPTEIGQAVANWLKTi.....
>UniRef90_A0A662E5L6/27-306
.......................------VTKQMAYFDSGpaTDRSIVFLHGNPTSSYLWRNIIPHVESLGRCVAPDLIG
QGDSDKVgPGSYRFVEHREWLDGLLDSLDLGdNIVFVIHDWGSALGFDWAHRQPDRVSGIVYMEAIVMPVpTWDSWPPNA
RGIQGMRSEAGEEMVLDKNLFVDAILPNAIIRGLTAQEHEEYRRPFLQAgEDRRPTLTWPREIPI.EGEPADVAEIVQAY
ADWLSAS.DMPKLFVDADPGAIIGDQREFCRNWPNQREVRVAGNHFIQEDSPHEIGEAIADWIV-......
>UniRef90_A0A1E3S0C4/9-296
......................qLQYQEIRGRRMAYVDEGeaDGVTIVFQHGNPTSSYLWRNVMPHLDGLGRLVACDLIG
MGASDKSgPDRYHYAEQRDYLFALWDELDLGdRVILVLHDWGSALGFDWANQHRDRVAGIAYMEAIAMPI.DWADFPDPV
RPLEGFRSADGEAMILEQNLFVEAVLPGAIQRTLTDEEIEHYRAPYLTPgEDRRPTLSWPRNIPI.EGEPADVVAIVEEY
GQWLAHS.DVPKLFVNAEPGAIRGRVRDFVRTWPNQTEVTVAGTHFIQEDSPEEIGKAVAAFVRAlr....
>UniRef90_A0A2E8SGX0/3-286
.....................wnKKYIDVLGKQIAYVEMG..EGDPIIFQHGNPTSSYLWRNIMPQLQSLGRCIAMDLIG
MGDSEKEgNMTYSYAVHKKYFDGFLAELGIKnNATLVIHDWGSALGFNWAYDNPERVKGICYMEAIVKSM.QWVDWNEDA
RGIQGFRSPAGEEMILKKNLFXEAVLPGSILRKLSDEEMNEYRRPFNNE.IARRPTLDWPRQIPL.ENEPPEVCKIVESY
SQWMVEN.ELPKLFINAEPGAIIGKQREFCRSWKNQKEVTVKGSHFIQEDSPDEIGNAIFDWLKGi.....
>UniRef90_A0A351SB30/2-292
................raempfeKKYQQVDGKRLAYVDEG..KGKPIVLLHGNPTSSYLWRNVIPELTGSGRVIAPDLIG
QGDSEKEgPERYSFHITYHYLNGLLDAINASdEVTLVIHDWGSALGFYWAQQHPDRVRGIAYMEAIVCPL.SWRDWPKTA
QGIKGFRSEKGEDLVLNRNLFIEGVLPSSVLRDLTDEEMAHYRAGFSTP.DDRQPTLNWPRQIPI.EGEPADMVALVESY
GEWLAKNnTLPKLFINAEPGSIVGRQREYCRRWPNQAEITVKGSHFIQEDSPVEIGQAVANWLKTl.....
>UniRef90_A0A2D7I1Q8/4-291
.................htfpyqKQFREVNGRRIAYVDVG..EGDPIILLHGNPTSSYLWRNVIPGLESQGRVIVPDLIG
QGDSEKEgPERYSFLVAYEFLSGLFEALGLQeNITLVLHDWGSGLGFHWAKNHPESLKGIAYMEAIVKPM.TWDDWPEGG
RGIQGFRSEKGEDLVLNRNMFVEGVLPSSILRDLSEEEMDQYRAPFKNP.EDRQPTLNWPRQIPI.EGEPQIMVDLVSEY
GEWLSSS.PVPKLFINAKPGSIIGSQREFCRSWPNQTEVTVAGLHFVQEDSPQEISEAISQWLKS......
>UniRef90_A0A4R2XLK6/5-295
...........vnttissidkypRKKVQVLDSEMAYVEVG..QGNPIVFLHGNPTSSYLWRNVIPEVEGLGRCLAPDLIG
MGDSGKApSGSYEILDHARYLDAWFDALNLE.NVTLVLHDFGSLLGFHWANRNRDRVKAIAYMESLVRPL.TFEEWPKSA
SDYRNIRTSWGEEFVLENNGVIENIIPLGTMRTLTEEEMEEYRRPFKEKgEVRRPTLTFPRQVPM.GGAPEDVVKIVEDY
GSWLSTN.DVPKLFINAEPGMFVGEPREFCRAWLNQQEVTVKGLHYIHEDSPQEIGQAIAQFMKQ......
>UniRef90_A0A2D7RMG2/6-292
..................tkslsKKYIEVLGKKMAYCEIG..EGDPIIFQHGNPTSSYLWRNVMPHLENKGRCIAIDLIG
MGDSEKEgANTYSYHVHKKYFDACLQALNVSnNVTLVIHDWGSALGFNWAQENPDKLKGICYMEGIVTPL.TWDDWNPDG
QGIQGFRSDAGEDLILKKNLFIEAVLPASIIRKLSDEEMNEYRRPFMEE.IARRPTLDWPRHIPI.NDEPPEMVSIVSSY
EQWMSEN.EIPKLFINAEPGTIVGRQRECCRKWKNQQEITVTGSHFIQEDSPHEIGEAINTWMNEl.....
>UniRef90_A0A1M6J040/2-283
......................eKQFVDVNGQKMAYVEIG..SGRPIVFLHGNPTSSYLWRNVMPELAHLGRCIAPDLIG
MGDSAKAeQDTYTFQTHRAYLDGFFKALDLReDVLFIIHDWGSALGFDWANRHRGSVSGIAYMEGIVTPLaGWDQFNPRA
APVQAFRTEAGEDMILDKNMFIERVLPGSILRDLTPEEMDEYRRPFLNR.EDRWPTLTWPRQIPV.GNDPVDVTEIVRAY
SEWLAVS.EMPKLFVNAEPGAIVGAVREICRGWPNQSEVTVAGSHFIQEDSGPEIGRAVAEWIT-......
>UniRef90_A0A2E4I4M7/11-294
....................shpRKSVLIDGVRMQYVETGqeHKPPVVFLHGXPTSSYLWRNIISHVXDSRRCLAPDLVG
MGDSERPpNGEFTFADHAHYLDRWFDALNIE.NAVLVVHDWGSALGFNWAQRNPDKISGLVYMEALVQPL.TWKDWPENA
KXVQAMRSEAGEEMVLQXNIFVXRILPASVIRXLTDQEMSIYRKPFLDPgESRRPTLTWPRQIPV.DGEPEDVTAIIQSY
GTWLAKS.MIPKLFVNAXPGSIVGPQREFCRTWPNQTEVTVPGLHFIQEDSPKEIGFSIKNFLSSi.....
>UniRef90_UPI0016172C07/2-295
...............issafpyqKKRQRVHGHDMAYVEVG..DGDPIVLLHGNPTSSYLWRNIVPYLEPLGRCIIPDLIG
MGDSDKSgPGTYRFIEHRHYLETLLEALEVRkSVTLVVHDWGSALGFDWANRHRDAVKGIAFMEAIVAPQ.GADHWDAGM
RDAVALRSGAGEQMVLENNYFIEEILPNAILRDLSDAEMEEYRRPFMRRgEDRRPTLTWPRQIPI.DGDPADVTQIVKEY
AAWLGTT.DIPKLFFKVEPGAINPDLVGLVRSWPNLTEVKVSGIHFVQEDSPDEIGTAIVDWMARma....
>UniRef90_A0A2E0J0Z0/3-293
................deampyeKRHVTVDGRRMACVETG..TGDPIVFLHGNPTSSYLWRNIIPYAEPYGRCIAPDLIG
MGDSEATgPDAYDFFEHRDYLDGLLDALGATeNVILVLHDWGSGLGFDWANRHRECVQGIVYMEAFVRPL.AWSEWSADA
ADIAAMRSDAGEAICLDKNVFVERILPSSILRELSDAEMAEYRRPFAEPgERRRPTLSWPRQIPF.DGEPAAVHALMADY
AGWLAGDdSPPKLFINADPGIVIGAQREFCRSWPNQQEITVPGLHFIQEDSPDAIGAGIAAFIDRl.....
>UniRef90_A0A2W1APT6/3-293
............eqhissafpfqSNYIEVAGSKIHYVDEG..QGDPVLFLHGNPTSSYLWRNIIPHITPTARAIAPDLIG
MGKSDKP.DIEYRFFDHYQYVEGFIDALGLK.NLTLVIHDWGSALGFCYAMRHEDNVKGLVFMEAIWQER.HWADFPDRS
KSLESLRTPKGWDMIHNDNFFVERVLPASIVRKLSDEEMEAYREPFKEP.ASRLPTWRWPNEIPI.EGEPADVAEAVREI
NSWIQQT.PLPKLLVHVEPGSIGTAAVEWGQHMKALETVNVEGIHFLQEDHPHAIGQALASWYQRl.....
>UniRef90_A0A2E0YY11/3-295
................sseqphdKRFENVDGKRIAYIETG..EGDPLVLLHGNPTSSYLWRNVIPELAGRGRIIVPDLIG
QGDSEKDgPDRYSFMSAYRYLDGLLAAIGAHrNVTLVIHDWGSALGFYWAQQHPQAVRGIAYMEGIVCPV.TWDDWPADA
RGIQGFRSPKGEELCLERNMFVEAVLPSAILRDLSAQEMDHYRAPFSTP.EDRQPTLNWPRQIPI.DGEPAEMVALVESY
GSWLEGStGLPKLFINAEPGSIVGRQREYCRSWPNQTEVTVKGAHFLQEDSPEEIGRAVAAWLDDlaa...
>UniRef90_A0A239Q3Y2/3-290
..................sfrdrKKFATVFGSQMAYIEEG..EGDPIVFLHGNPTSSYLWRNIMPYLAGKGRLIAPDLIG
MGDSDKSgPDRYTYAEQRKYLFALLEQLGVTeNVTLVLHDWGSSLGFDWASKNEGAVKGIAFMEAAVKALqNWDSFDDEG
RALEGFRSPAGEQMVLENNIFVEGFVPAAVIRDLSEDEMNEYRRPFLNAgEDRRPTLTFPRQIPI.AGDPPEVAAVVDAY
SEWLGKT.DIPKLFVNAEPGIITGELRDFARSLSNVSEVTVPGLHFIQEDSPDEIGTAIRDWFDT......
>UniRef90_A0A0D5NGY1/2-291
...............inetfpyeKKRMQVFGVEMAYVEEG..SGDPIVFLHGNPASSYLWRNIMPYARKFGRCIAPDLVG
MGDSDKSgPNAYTFVEHRRYLDKLLEQLGVSeRVTFVVHDWGSALGFDWAKRHPGAAKGIAYMEAIIMPS.SWSDTSEEG
RKVQALRSPEGERMVLEQNSFIEFNLPVNILRKLTDEEMAQYRRPFLEPgESRRPMLSWARQLPI.GGDPDDVIAIVAEY
GEFLAQS.AVPKLFVHCESGRLPQAHIDFCRTWPSQTEVTVPGRHYPQEDAPDAVGEALAVWLEKl.....
>UniRef90_A0A1Q5KBF0/2-291
...............isaderyrKRRIGVGGLEMAYVDEG..EGDPIVFLHGNPTSSYVWRNVLPYLVDKGRCIAPDLIG
MGDSAKSgPDSYRFVEHRRFLDAFLQTLGVReRVTLVVQDWGSALGFDWAYRHPSAVRAIAYMEAFVAPIdSWSDWPESA
VPVRAIRSAEGEDMVLDRNFFVEEVLPTEVARGLSEAEMAVYRRPYAEPgESRRPTLTWPREVPV.AGEPHEVHDAITRY
AAWLAQS.TVPKLFIEAVPGAMFPSHRAVARAWPHQTHLTVRGGHMVQEDAPDEIGAALAAWLTG......
>UniRef90_A0A223S7J4/2-288
....................nyrKNTVAVRESTMAYVETG..EGAPIVFLHGNPTSSYLWRNIVPAVADQGRVIAPDLIG
MGDSGKTgDGRYRFVEQSAYLDALLERLGVVdDVVLVVHDWGSALGFDWARRHPESVAGIAYMESIVRPF.SWEAFGDTA
EYFRAWRGGTGEELILEQNSFVEGFLPAGIMRTLTEEESAEYRRPFATPgEDRRPTLTWPREVPI.DGDPADVHSIVSQY
SAFMAQT.DIPKLFVNAEPGMAIGEDREFARTWKNQTEVTVKGLHCIQEDSPQEIGAALTHWIDTldr...
>UniRef90_A0A2E8R1Z9/2-290
...............issdarytKKFAEVNSRRMAYVEAG..AGDPIVFLHGNPTSSYLWRNVMPHLEGLGRCIAPDLIG
MGDSDKAgPGSYTLAEHIGYLDGLLAALGVArNVTFVAHDWGGPLAFDWLRRHDEAAKAVAFMETIVTPM.TWDGWPGAA
RQLQAFRSPAGEEIVLEKNVFVERVLPGSIIRKLGDEEMVVYRKPFAXPgEGRRPTLTWPRQLPI.EGEPAEVVEIVRAN
DAFLKSS.PIPKLFIDAEPGAIKGPLADHCRAWPNVSEVSVAGNHFLQEDSPDEIGRAVADWIR-......
>UniRef90_A0A2E5PAG1/2-291
...............isskeryiKNFAEVKGRRMAYAEVG..TGDPIVFIHGNPTSSYLWRNIMPHMEELGRCIAPDLIG
MGDSDKSgPGSYKLVDHIAYMDGLLEVLGATqNVTFVVHDWGGPIGFDWLRRHEDAXKGIAFMETIVTPM.NWDXWPAAA
QQLQAFRSPAGERMILEKNIFVERVLPGSVLRKLSDAEMTVYRRPFIEPgEGRRPTLTWPRQIPI.EGEPAGVIKMVRAN
DEFLKAS.QIPKLFIDAEPGAIKGPLADHCRAWPNVSEXSVSGNHFLQEDSPDEIGQAIAGWIRG......
>UniRef90_A0A3M1YSR9/3-292
............eahisaefpfePRYVEVLGSKMHYVEAG..TGDPILFLHGNPTSSYLWRNIIPHLTTRGRCIAPDLIG
MGKSDKP.DIDYRFFDHARYLEAFIEKLNLQ.NITLVIHDWGSALGFHYAMRHESNVKGIAFMEAVLKPS.KWKGLPSGI
KSFKMCRTPLGWYMIGWRNVFIEEGLPKSVVRPLTEVEMNHYRAPYLKR.KHRLPLWRWPNEIPF.DGKPRDVHDVMASY
NQKLVAS.DLPKLLLYVTPGTIPQSQVEWCRNLKNLTAVHLKGYHFIQEDHPHAIGKAIAEWMDN......
>UniRef90_A0A428JBK8/1-271
.......................----------MAYVDVG..EGDPVVFLHGNPTSSYLWRNVIPHVVNTGRCLAPDLIG
MGFSSVTpNGSYRFVDHYCYLEAWFNALELE.RVTLVIHDWGSALGFHWANLHREKVKAIAYMEAFVKTV.TWEEWPEGA
RNIQAMQSPAGEKIILEKNLFIERILPSSVIRHLTEEEMNAYRRPFLIAgERRRPMLTWPREIPF.TGEPKDVKEIVEAY
STWLQYS.SIPKLFINAYPGSIIGKQRDFCRSWVNQQEVTVNGLHFIQEDSPEEIGNAVKQFIAQlql...
>UniRef90_A0A6M5ZH51/3-287
.................asdphpRKRVAVLDTEMSYVDVG..EGDPIVFLHGNPTSSYLWRNIIPHLSDIGRCLAPDLIG
MGQSGKSpTYSYRFVDHARYLDAWFDAMNLS.RAILVVHDWGSALGFHRAYRHPDQIAAIAYMEAVVRPF.SWDDFGASA
GGFRALRSSEGEHLVLDENFFVEKMLPGAIIRTLSEEEMAVYRAPYAQR.EARLPTLIWPRQASV.DGEPADVTAIVRAY
SEWLSQS.EMPKLFITGDPGAVGSANQQFCRTWKNQREVTVKGRHFLQEDSPAEIGAALRQFVIEt.....
>UniRef90_A0A1R1BBA2/2-291
...............inelfpyeKKRQQVLDLEMAYVEVG..NGDPIIFLHGNPASSYLWRNIIPYVQEYGRCIAPDLIG
MGDSDKSgPDSYTFVENRHYLDTLLEQLGVTeNVIFVVHDWGSSLGFDWAYRHPGAVKGIVYMEAIIKPR.SWSEIPETG
RKIQALRSPAGEQMVLEQNSFIEVNLPINILRKLTEVELEQYRRPFVEPgEARRPTLSWARQLPF.DGEPENVTEIVTTY
GEWLAQS.PVPKLFINSDPGTMPQSHLDFCRTWPAQNEVTVRGRHYPMEDEPEEVGSALAAWLKDl.....
>UniRef90_A0A4Q4DBR9/12-306
............ertmngrpyaeKKFAEINGVRMAYLDEG..EGDPIVFQHGNPTSSYLWRNVMPHLEGLGRLIACDLVG
MGDSGRSgPDRYSYLEHREYLFALWEHLGLGdDVVFVLHDWGSALGFDWAYQHQDRVAGIAYMEAIVAPM.SWDDWRDGP
RRTQGLRSPAGESMVLTENMFVEQVLPTGILRDLSEEERAVYLAPYLEPgESRRPTLSWPRQLPI.DGEPAGVVRIVDDY
GRWLSTS.AVPKLFVDADPGAIIRSPRAFCRTWPHQTEVTVPGAHFVQEDSPDLVGAALADFVRGir....
>UniRef90_A0A6L7NAN7/2-286
....................kleKRTRRVFDLDMAYVDVG..SGDPILFLHGNPTSSFLWRGVLPHVAPLGRCIAPDLIG
MGDSDKSgPDAYRFVQHRRYLDELLRLLGVNeRVTLVVHDWGAALGFDWAVRHAGSVSGLAYMEAIVTPL.TWEDWPEVA
RGVRRMRSEAGEEMVLRKNIFVERILPASVMRDLTEDEMDEYRRPFLRPgEDRRPTLTWPRQIPI.GGRPADVHAVVADY
SARLARW.DVPKLFVNADPGSIVGRPREVCRSWPNQTEVTVRGIHFVQEDSPDPIGEALAGWLTS......
>UniRef90_UPI000BFEAD9A/10-292
.......................LKYKTVAGKQMAYVDEG..EGDAIVFAHGNPTSSYLWRNVMPHLQGHGRLVACDLIG
MGASDKSgPDRYHYTEQRDYLFALWDSLDLGdRVVLVLHDWGSALGFEWARHNPDRVQGIAYMEAIVMPI.EWSDFPEPV
RPVEGFRSPAGESMVLEDNLFVEAILPGSVLRTLDEAEMDHYRRPFRNAgEDRRPTLSWPRDIPI.AGEPAEVVEIVADY
GGWLAGS.DVPKLLVNAEPGAINGRALDFVRTWPNQTEVTVAGSHFIQEDSADEIGAALAQFVSGl.....
>UniRef90_A0A1Z9H669/2-285
.......................-KYITVKGLKMAYQEEG..EGAPIVFLHGNPTSSYLWRNVIPHLKGLGRCLVPDLIG
MGESDPSgPXSYRFTEHAGFLEELLQKLEVXkDAILVGHDWGGALLFHWAMQHPDAVQGIVYMETIVSPV.SWRDWPEXA
KGIQGMRSEAGEKIVLQKNLFVEGILPNSVLRKLTEEEMNVYRKPFLEEgERRRPMLTWPREIPI.EGEPEDVCSXVTAY
GKWLQDC.EIPKLFINAEPGSITGRQRQFCRRFRKQHEVTVKGSHFIQEDSPDEIGTAIAEFTEKlrq...
>UniRef90_W7SVW4/3-294
...............mstrpyaeKRFAEINGVRMAYLDEG..EGPAIVFQHGNPTSSYLWRNVMPHLAGLGRLIACDLVG
MGDSDKSgPDRYSYQEQRDHLFALWEHLDLGdDVILVLHDWGSALGFDWARQHPDRVAGIAYMEAIVTPL.SWDDVRGGF
RSTQAFRTPAGEEMVLRDNVFVEQVLFRSILRELSSQEKEVYRAPFLEPsEDRRPTLSWPRHLPF.DGEPAEVVRIVEEY
GRWLATS.PVPKLFVNADPGALIGRQREFCRTWPNQTEITVAGSHFVQEDSPDPIGAAVADFVRRik....
>UniRef90_A0A2W6C0C7/4-290
.............rkisssdthpRKLVRVLDTAMSYVDVG..NGDPMVFLHGNPTSSYLWRNIIPYVSDLGRCLAPDLVG
MGRSGPApDGGYRFADHARYLDAWFEAVGVTgDVTLVVHDWGSALGFHWAVRHPERVKAIAYMESIVAPR.LWSDFPDGR
DELRALRSPDGERLALEENFFIETVLPNSVLRKLSDEEMGAYRAPFPTP.ASRMPTLIFPRELPI.QGEPEDVTKIVETY
GRWLSES.PLPKLFIAADPGAQVGHAARFARTWPNQHEVTVTGSHYLQEDSPADIGAALRHFLR-......
>UniRef90_A0A2D7TMD8/4-294
................sakpyanKXTMVINDKVMSYIDEG..EGDTIIFQHGNPTSSYLWRNIMPHLEGQGRLIACDLIG
MGDSEKSgPNSYSYFXQRDFLFEXLEKLNIGxNVIFVIHDWGSALGFDWSYQNQERVQGIAYMEAIVRPV.SWDEWPENA
TRVQGFRSDAGESMVLEKNIFIERVLPSSIMRELTDTEMNEYRRPFSKSgEDRRPTLSWPRQIPI.QGEPREVVEVVQNY
SEWLSSS.DLPKLFXNADPGSIXGNQREFCRSWPNQKEVTVQGLHFMQEDSPEEIGKAXSSFVSQxr....
>UniRef90_A0A2E6YD87/5-290
....................aliKKKILINNKNIAYVDSG..SGDPIIFLHGNPTSSYLWRNITPYLESQGRCISIDLIG
MGNSDKPdESSYRFEEHYHYVDAAIKSLTDVeNISFVIHDWGSALGFNWSYNNPQSLKGIAYMEAIVKEM.TWDDWDKNA
KSIQGFRSTAGENLVLEKNYFVEKVLPGSIIRTLSSDEMNEYRRPFLNPgEDRRPTLSWPREIPI.DGQPGNVCEIVNRY
AEWMETN.NIPKLFINAEPGAITGRIRDFCRTWRNQTEVTVKGRHFIQEDSPDEIGKAISTWYKNi.....
>UniRef90_A0A0D7EUF4/3-292
..................eaplqKQFANVRGRRMAYHERG..SGTPVLFLHGNPTSSYLWRDVIPELEGLGRLMAPDLIG
MGDSDKPgPDSYRFTTHRDYLDALIDVLGPSePIFLVVHDWGSALGFDWANRHRDRVLGIAYMEAIVRPIsGWDDWSPSA
TPVQGFRSDKGEAMILERNLFVERVLPGSVQRKLTEAEMAEYRKPFTRP.EDRWPTLTWPRQIPI.GGEPADVVAIVADY
AQWMAQN.DIPKLFVNADPGAIIGASREFCRSWKAQTEITVPGSHFIQEDSGPAIGRAVAQWIRTiq....
>UniRef90_A0A0R2W8V7/2-292
...............isatmpysKKIAEVNGRNIAYVEVG..EGDPIVLLHGNPTSSYLWRNVIPELAASGRVIAPDLIG
QGDSDKDgEGRYTFEAAYNYLNGLLQSIGANkNVTLVIHDWGSALGFYWAQQHPEDIRGIAYMEGITCPL.NWEDWPEGA
RGIQGFRSEKGEDLILNRNMFIEAVLPSSVLRELGEEEMAHYRAPFDSP.ENRQPTLNWPRQIPI.DGEPAHMVDLVDGY
GQWLANNqTLPKLFINAEPGSIVGKARDFCRSWPNQTEVTVKGSHFIQEDSPVEIGQAVANWLTT......
>UniRef90_UPI001610C0A3/2-293
...............isaafpyqKQRRRVLGHEMAYVEVG..QGDPIVLLHGNPTSSYLWRNVLPYLEPLGRCIAPDLIG
MGDSDKSgPGSYRFVDHRRYLDALLEVLNVHeRVTLVVHDWGSGLGFDWANRHREAIKGIAFMEAIVAPL.SQEDWDKGV
HSADPLRSEAGEAMALQNNHFIEEILPSAVLRTLSEEEMAEYRRPFAEPgEGRRPTLTWPRQLPI.AGEPADVHAIAAEY
ADWLGKS.RVPKLFLKAEPGAFIDTLVNLVRGWPALTEKTVAGIHFVQEDSPDEIGQAVADWIAK......
>UniRef90_A0A537S0Q5/5-294
..................tkpfpKNHVTVAGKRMAYVELG..EGEPVLFLHGNPTSSYLWRNVMPEVAGIGRCIAPDLIG
MGDSDKPgPLTYRFATHRDFLWGFIDAVGPErPVVLVAHDWGSALGFDWANQHRERVLGIAYMEAIVRPL.SWAEWPEAS
RRVQGFRSPAGEEMILERNIFVERVLPASILRQLAPEEMAEYRRPFQNR.DDRWPTLAWPREIPI.DGEPADVTALVGAY
AEWSAQN.EIPKLFVNAEPGAITGAPREFCREWRNQTEVTVKGSHFIQEDSGPEIGRAIADWAATlp....
>UniRef90_UPI001081DEEE/5-291
..................ahpyeKKRKRVFGLEMAYIEEG..SGDPIVFLHGNPTSSYLWRNLIPHARKLGRCIAPDLIG
MGDSAKSgPHTYAFAQHRRYLDELLHQLDVReRVTFVVHDWGSALGFEWSMRHPDAVKGIVHMEAIIKPR.SWNEMPEKG
RAIQALRTPEGERMVLEQNSFIEFNLPVNILRKLTDEEMAAYRRPFLEAgESRRAMLSWARQLPF.DGDPADITAIVAGY
GEWLAQS.AVPKLFIRCEPGLMPQSHIDFCRTWPSQTEVTVSGLHYPQEDAPAEVGEALARWLQGl.....
>UniRef90_UPI0007740AA0/4-292
..................rpyaeKKFAEINGVRMAYIDEG..QGDAIVFQHGNPTSAYLWRNVMPHLEGLGRLIACDLVG
MGDSGKSgPDRYSYREHREYLFALWEHLDLGdDVVFVVHDWGSALGFDWAYQHQDRVAGIAYMEAIVAPA.TWNDRREEA
RRTQALRSPAGEAMVLIGNAFVEEVLPSGILHELGEEEMAVYRAPYLEPgESRRPTLSWPRQLPI.EGEPADVVRIVTEY
GRWLATS.PVPKLFVNADPGKIIRGPRAFCRTWPNQTEVTVPGAHFVQEDSPELIGAAVADFVRGih....
>UniRef90_A0A523LI43/4-294
............ednvspefpfePRFLDVHDSRMHYVDEG..EGDPVLFLHGNPTSSYLWRNIIPHLTPHARCIAPDLIG
MGKSGKP.DIEYSYADHRWYLFKFIEKLGLK.NITLVIHDWGSALGFDYAMQHEDNMRGIAFMEAILRTIpSYSAMPARL
RLMQAFRAPIGQALIMNGNIFIETVLPMATIRKLSREEMDQYRAPYPDR.ASRKPLWRWPNEIPI.GGKPVDVVAVVEAY
KAWLQET.PLPKLCIAVEPGAIQKPVVDWCRKFSDLEIVNVKGLHYIQEDHPATIGEAIAHWYQR......
>UniRef90_A0A120KYQ5/2-293
.................dqfpkeKRFATIHGKRMAYIEHG..EGDPIVFLHGNPTSSYLWRNIMPYLQGRGKLIAPDLIG
MGDSDKSgPDRYSYVEHRHFLFALLESLNVReKVTLILHDWGSALGFHWAHQHASAMKGIAFMEAIVGPFpTWDDFPENG
RTLQRFRSDAGDDMILNENTFIDVVLRNSVLRGLTDAEMTEYRRPYLMPgEDRRTMLSWPRQLPI.EGSPADVVSIVKEY
GTWLASS.KVPKLFVNAEPGAMTGALRDFVRTWPCLSEFTVAGVHYVQEDSPDEIGNGIAHWLDKidt...
>UniRef90_A0A2E4FIM5/8-298
...........nddaispempylSRFVGVLGSTLHYVEAG..AGDPVLFLHGNPTSSYLWRNVMPHLETDARCIAVDLIG
MGQSNKP.DLEYRLVDHVRYVDGFIEALGLE.RVTLVVHDWGSALGFHYARRHESNVKGIAFMEAIVRPM.TWDEWPGSV
RGLQQIRTPVGWDLIVNKHVFVEQILPGAIQRDLAPEEMDTYRAPFLDP.PTRKPLWRWPNEIPI.DGEPADVVELVQHY
TDWLTRS.SVPKLLLYAQPGAIRADLVAWCIHIEGLTSVDIPGLHFVQEDQPHAIGRALRDWHRH......
>UniRef90_A0A1G5WIQ7/3-295
............skvisaadphpRQRASVLDSEISYVDTG..VGDPVVFLHGNPTSSYLWRNIIPYVSPFSRCLAPDLVG
MGRSGKSpARSYRFVDHARYLDAWFDALDLTrNVTLVLHDWGSALGFHRAFRFPEQVKAIVYMEAIVQPM.HWAHFGEAG
GIFRSLRSPQGEQLILDQNVFVERVLPSAILRTLGEEEMASYRAPFTER.EARLPTLIWPREIPI.DGEPADVTAIVEAY
GTWLSQS.PLPKLFIAGDPGAINGLARDFCRTWRNQQEVIVNGRHFLQEDSPHQIGEALREFVTAlrt...
>UniRef90_A0A2D9JKF6/1-271
.......................----------MAYVEMG..QGDPIVFQHGNPTSSYLWRNIMPHVEHLGRCIAIDLIG
MGDSDKSgPDRYTFSEHYEYFSAALAILGVErNVTLVIHDWGSALGFHWANQHRDAVSGICYMEAIVAPIaTWDDFPAAA
APVQGFRSEAGEAMVLDKNTFVERVLPGSIIRELDADEMDEYRRPFIDAgEGRRPTLTWPRQIPI.AGEPADVTQIAADY
AAWLGES.EVKKLFVNAKPGAITGKQREICRAWPNQTEVTVSGSHFIQEDSPDEIGAALAAWM--......
>UniRef90_A0A0K8QK44/7-292
................saldphpRKRVAVLDSEISYVDVG..VGDPIVFLHGNPTSSYLWRNVIPHVVAQGRCLAPDLVG
MGRSGKApDGRYRFADHVRYLDAWFDALGLDrNVVLVLHDWGSALGFHRAQRFPRQVQAIAYMEALVQPR.RWEDFPEPR
AAMRALRGDAGETMVLEQNFFVETVLPKSVLRPLGEAEMEAYRAPFLEP.AARLPTLVFPRELPI.DGAPADVVATVEAY
GAFLAQS.PLPKLLIAAEPGALTGRALAFCRTWPNQREVAVRGIHYVQEDSPAEIGVALREFLHSi.....
>UniRef90_UPI001583099C/4-298
..........kgekavssdwatqKRKVAVNGHEMAYIERG..EGRSIVFLHGNPTSSFLWRDVMPECEGLGRLVAPDLIG
MGDSDKPgPDTYTFETHRRFVEGFLAAVGVTrDAVLVIHDWGSALGFDWANRHRDAVSGIAYMEGIVKPLaDWSEFNPQA
APLQGFRSDKGEELVLDRNLFVDKVLPGSVLRDLTEAEQNEYRRPFPNR.EDRWPTLTWPRQIPV.GGDPADVTKIATEY
ADWMAEN.DLPKLFVNAEPGAIVGAPRDFCRSWKNQKEVTVKGSHFIQEDSGQEIGKAIAAWVRA......
>UniRef90_A0A6C0NXM6/6-291
...................fpyvKKRQRVLGLEMSYVDEG..GGDPIVFLHGNPTSSYLWRQIIPYAQDFGRCIAPDLIG
MGDSDKSsSDSYTFVENRRYLDTLLEQLGVNeRVTFVVHDWGSALAFDWAYRHPEAIKGIAYMEGIIKPR.SWSEIPERG
RLIQALRSEEGEKMVLENNSFIETNLPVGILRKLTEEEMDEYRRPFSLPgEGRRPTLTWPRQLPF.DGDPADVTDIVNAY
GEWLPQS.SFPKLFVNCAPGTMPTSHVEFCRTWPMQTEIIVSGLHYPQEDSPHEIGAALAAWLKDl.....
>UniRef90_A0A1M2ZF61/3-289
..................eqplaKKFVTVLGHRMAYHERG..AGAPVLFLHGNPTSSYLWRDVLPALEGQGRLIAPDLIG
MGDSDKVkPDTYRFTTHRDYLWAFIDAVGPTdKVLLVVHDWGSALGFNWANQHRERVRGIVYMEGIVRPVaGWDEWSEAA
TPVQGFRSDKGEQMILDRNLFVERVLPGSVLRKLTDAEMTVYRKPFLNR.EDRWPTLTWPRQIPI.AGEPADVVAIVEAY
AGWMAEN.DLPKLFVNAEPGAIIGKVRDFCRSWKNQTEVTVPGSHFIQEDSGPVIGRGIADWIA-......
>UniRef90_A0A1I4FLM9/11-299
.............aeiaahdphpRRELDVLGTTLRYVDSG..AGDPIVFLHGNPTSSYLWRNVIPHVGDLGRCLAPDLVG
MGGSGASaDGGYRFADHARHLDVWFDALALE.RVVLVLHDWGSALGFDWARRHPERVQAIAYMEALVQPR.RWEDFPDGR
DRIRALRSEDGERLVREHNFFVEQVLPRSVLRTLSEDEMDAYRAPFRAP.EARDPTLVWARELPI.EDSPADVAACVEAN
AQWLAWS.PIPKLFVNAEPGALTGRARRFCRSWLNQREVTVPGIHYLQEDAPDEIGRALRDFVAEvr....
>UniRef90_UPI000E317134/3-290
...............ispdmpysKRTVEVDGVAMTVVDEG..EGDPILFLHGNPTSSYLWRNVMPHVADLGRVIAPDLVG
HGDSAKPgPDRYTFVQHRHYLDGLLDALGVTeNVTLVVHDWGSGLGFDWANRHREAVAGICYMEALCGTV.SFADWPEGG
QRLEGFRSEAGEEMVLQKNVFVERVLPGSIIRDLTEEEMAVYRAPFAQVgEDRRPTLTWPRQIPF.DGQPADVHEIIADY
EAWLAQS.AVPKLYVHAEPGFLSTVYAERCRAWPNQIEVTVPGIHFIQEDAPEEIGAALRDWML-......
>UniRef90_D6U4Z0/2-291
...............isaafpyeKRSQTVLGYQMAYIEDG..EGDPIVFLHGNPASSYVWRNIIPYLQGLGRCLAPDLIG
MGDSDKSgPGSYGFFEHRSYLDQLLETLEVReNITFVLHDWGSALGFDWANRHCQAVKGLVYMELIARPY.SWATWPEFT
RDIKALRSNAGERMVLEDNVFIEHLLPHVVLRELSEEELAEYRRPFIEAgEGRRSMLSWPRQAPI.DDERADMIELVTAY
GEWLAQS.DVPKLYINNNPGTATRAAREFCRTWRAQAEVTVKGSHYLQEDSPGEIGAAIATWLQSl.....
>UniRef90_A0A1H1ZZK3/4-290
...................qvltKKTIDVLDARMAYHERG..EGAPVLLLHGNPTSSYLWRDVIPELKGLGRLIVPDLIG
MGDSAKPdADTYRFTTHRKYLAAFIDAVGPTqSIALVVHDWGSALGFDWANHHRDRVRGIAYMEAIVRPVaGWEEWSAAA
TPIQGFRSDKGEQMILDRNMFVERVLPGSVLRKLTEAEMEEYRRPFSER.EDRWPTLTWPRQIPI.AGEPADVVQIAADY
SQWMAQN.DLPKLFINAEPGAIIGAVRDFCRGWNNQTEVTVPGSHFIQEDSGPAIGQAVAAWMKA......
>UniRef90_A0A3M2GSX9/1-264
.......................-----------------..-GDPIVFLHGNPTSSYLWRNVIGHLEDRGRCLAPDLVG
MGDSDPAgPDSYRFVQHAEYLDRWFEAVGAThDVTLVIHDWGSALGFHRARRFPDQIRGIAYMEAIVRPV.TWDEWPEAA
RGIQGLRSPAGEEMVLDKNLFVEAILPGSILRSLTDEEMAEYRRPFLEPgERRRPTLTWPREIPI.DGEPADVHEIVADY
ASWLETA.DVPKLFINADPGAITGPQRDYCRTWPHQSEVTVAGVHFVQEDSPDEIGRAITDWLDT......
>UniRef90_A0A0Q7U1K0/3-289
.............ttisaldphpRRRVRVAGTEISFVEVG..SGDPIVFLHGNPTSSYLWRNILPRVSDLGRCLAPDLVG
MGQSGPSpTGSYRFADHAACLDAWFEALGLTdSVTLVLHDWGSALGFNRAARFPEQIRAIAYMEAIVQPR.RWSDFPDGR
DQIRALRSDKGERMVFDDNFFVETVLPKSVLRQLSEDEMTAYRQPFLLR.ETRRPTLEWPRQLPI.DGEPADVVAIVEHY
GAWLAAS.PVAKLFINAEPGVLTGRAREFCRTWPNQREVTVKGSHYLQEDSPAEIGAALRAFLL-......
>UniRef90_A0A3D0TNV4/1-270
.......................----------MAYHESG..TGDPVVFLHGNPTSSYLWRNIVPHVADGARAIAPDLIG
HGDSDKTgPGSYTFVEHREYLDGLLEQLDLGdHVSFVVHDWGSALGFDWANRHRDRVAGIAYLEALVQPV.EWDDWPEAA
RGIQAFRSDAGEEMVIDKNLFVEAVLPAAVLRGLTDAEHDEYRRPFTQA.RHRRPTLTWPRQIPI.AGEPADVVEIVDAY
GKWLATS.DIPKLLIACEPGAIKGRQLEFCRSWPNQTEVSVAGNHFAQEDSPAEIGRAIADWLP-......
>UniRef90_A0A429S2S7/3-291
................paderyrKHRVRVDGLDMAYVDEG..QGDPIVFLHGNPTSSYIWRNVIPHVVDQGRCIAPDLIG
MGDSDKSgPDSYRFVEHRRYLDGLLRALDVReRVTLVVQDWGSALGFDWARRNAPAVRGIAYMEAFVATIpSWEAMPDEG
AAFRTIRSPAAEEMVLERNFFVEDVLPHQVLRGLTEQEMAVYRRPYTEPgESRRPTLTWPREVPV.AGDPGDVHEAITRY
AQWLATS.PVPKLFVESVPGVMFEEHRAVARSLPHQTHVTVTGSHMLQEDAPDDIGAALATWLRT......
>UniRef90_A0A6B1HLA7/4-291
..............shsaadphpRKSVDLLGSTVRYVDTG..SGEPVVLIHGNPTSSYLWRNVIPELAGNFRCLAPDLIG
MGDSGKNpSGEYTFAEHSTFIDAWLDAVLPEgRLRFVVHDWGGALGFHWAARHPERVAGIAYMETVVCPV.RWADWPEQA
RGIQGFRSPKGEDLILNRNLFIEGVLPNAVMRDLTDEEMAAYRKPFAEGgEVRRPMLTWPRQIPI.DGEPPEVVAVVEAY
GTAMKAS.PIPKLFINARPGSITGPARDFCRSWANQEEVTVKGLHFVQEDSPAEIGAACNDFFSR......
>UniRef90_A0A2E6NWX2/3-288
..................keelpKKTIEVLGKKMAYVELG..EGEPFIFQHGNPTSSYLWRNIMPYLSDHARCIAIDLIG
MGDSEKRgENTYSYHVQKEYFDACLKELGVEeNVTFAIHDWGSALGFHWSNDHRDSVKGVCYMEAIVEPL.HWENWPEDG
RSIQGFRSEAGEELVLKKNFFVEGVLPSAIIRDLDSEEMEVYRRPYLEE.LDRRPTLDWPRQIPI.DDEPREVCEIVKNY
GKWMAEN.EIPKLFINAEPGAIVGKQRDFCRTWKNQTEISVKGNHFIQEDSPHEIGEAILNWYKT......
>UniRef90_A0A2D7AHB8/12-309
...............aissaplpHRHIEVLDHQMAVVDLPaaSGRTLLFQHGNPTSSYLWRNIMPHLTHHGRCVAVDLIG
MGQSDKSgPGRYTFAEHARFLDAALEELDIGdDVIWVIHDWGSALGFYWSHRHAERVRGIAYMEAMIAPVpSWEDWNEAS
RRVQGFRSENGEAMVLDKNIFVERVLPGSILRSLSDAEMDAYRTPFANPgEDRRPTLSWPRQIPI.AGEPADVVARVADY
AEWLAHS.AVPKLFINAEPGAITGQMRDACRRFPNQTEVTVAGSHFIQEDSPAEITAAIDAWIKA......
>UniRef90_UPI0003FCE13D/2-291
...............isgtfpyqKKRQQVLDLEMAYAEVG..SGDPIVFLHGNPSSSYLWRNIIPYAQEYGRCIAPDLIG
MGDSDKSgPDSYTFVEHRKYLDELLNQLGIYkNITFVVHDWGSALGFDWARRHPGAVKGIVYMEAIIKPR.SWSEIPEQG
RKIQTLRSPEGEKMVLEQNSFLEVNLPVGILRELTEEEVVQYHRPFKEAgEGRRPMLSWARQLPF.DNDPADVTEIVTAY
GNWLAQS.PIPKLFVNTYPGTAPQSHLDFCRSWPEQTEITVPGRHYPMEDAPDEIGTALASWLEKl.....
>UniRef90_A0A2E6YSY3/2-285
....................patQQFAEVSGKRIAYLEAG..SGDPIVLLHGNPTSSFLWRNIIPELEGCGRVIAPDLIG
QGDSDKEgPDRYRFEVAFDYLDGLLRSIGADqNVTLVIHDWGSGLGFHWARLNPDTVKGIAYMEAIVAPV.TWEDWPESA
RGIKGFRSPKGEDLVLERNMFVEAVLPSSIMRELSEDEMAAYRAPFDTP.ENRQPTLNWPRQIPI.DGEPAHMVELVGAY
AHFMAST.DIPKLFINADPGSIVGKQREFCRSWPNQTEVTVKGLHFVQEDSPQEIGQAVAAWHA-......
>UniRef90_UPI000D559FFA/2-285
......................tKKTITVHGQDMAYVEEG..SGKPIVLLHGNPTSSYLWRAVIPELTSLGRCIAPDLIG
MGDSAKPhIDTYTFATHSRYLAGFMEAMGLDsDVLLVIHDWGSALGFDWASHNPDAVRGIAYMEGIVRPIaDWGEFSPGG
TPIQGLRSDAGPEMILDKNVFIERILPGSVLRELTDDEMDTYRVPFEAR.NDRWPTLTWPRQIPI.AGEPADVVARVQAY
GDWMASN.DLPKLFINAEPGAIIGGVREFCRTWPNQTEVTVKGIHFIQEDSGPEIGQAIAKWMRDm.....
>UniRef90_A0A3P1CPE4/10-292
...................ygysHSVTPVLDTTMAYLDEG..TGKPIVFLHGNPTSSYLWRNIIPHVKDLGRCLAPDLVG
MGKSGKSpASRYRFVDQARYLDEWFDQMNLDkDVTLVLHDWGSALGFYWASRHPERIRAIAYMEAIVLPR.HWDDFPNGR
DALRKLRSGEGETLVLQENFFVETVLPKSILRSLEADEMEAYRQPFRDP.LSRLPTLVWARELPI.DGEPADVATIVDHY
AQWLAHT.TFPKLLFSAQPGAITGRSLDFCRSFSNQTEVAIKGIHYVQEDSPQEIGVALRSFLQAl.....
>UniRef90_UPI00161E919B/3-288
.................asdphpRKRVAVLDTEMSYVDVG..EGDPIVFLHGNPTSSYLWRNIIPHVSDIGRCLAPDLIG
MGQSGKSpTYSYRFVDHARYLDAWFDAMNLS.KVILVVHDWGSALGFHRAYRHPDQVAAIAYMEAISQPL.TWEPFGEGG
GIFGKMRSSAGEHLVLDQNAFIEQILPGAMIRTLSEEEMAAYRAPFPDP.VARLPTLIWPRQIPI.EGEPEDVTSIVRAY
GRWLSES.PLPKLFISGDPGSVGSAVRTFCRTWPNQKEVTVKGRHFLQEDSPGEIGAALRQFVIEtr....
>UniRef90_UPI0004C3E510/5-290
...................pyaeKRFAEINGVSMAYLDEG..EGRAIVFQHGNPTSAYLWRNVMPHLEGLGRLIACDLVG
MGDSGKSgPDRYSYFEQRDYLFALWEHLDLGdDVVFVVHDWGSALGFDWAHQHPDRVAGIVYMEAITAPA.TWEDRREPS
RRTQALRSPAGESMVLTRNVFVEEVLPSGILRSLSEEEMAAYRAPYLTPgESRRPTLSWPRQLPI.EGEPAEVVRIIEEY
GRWLATS.TVPKLFVNGDPGHLIRGPRDFCRTWPNQTEVTVPGRHYVQEDSPDLIGAAVANFVRD......
>UniRef90_A0A1E3SIW4/5-292
....................gdsKQYVEVLGRRMAYVEQG..TGDPIVLLHGNPTSSYLWHSVIPELTGKGRCIAPDLIG
MGDSDKPnDPGYTLAGHQKFVDAFLDAVGDTeKVVLVIHDWGSALGFDWARRHPGRVRGIAYMEAIVRPLdSWDEWPEAA
RRIQGLRSEAGEDMVLNRNLFVEAILPNSIKRKLSDEEMNEYRRPFANPgEERRPTLTWPRQIPI.EGQPPQVVRVVGEY
ADYFASTpGIPKLFINADPGIIVGAQREFCRSWPDQTEITVSGLHFIQEDSGPEIGRAVAAFIDD......
>UniRef90_A0A3E0PV13/5-287
....................pkkKSRVNVLGVPMAYVEAG..KGDPIVFIHGNPTSSYLWRKVIPEVAKLGRCVAPDLIG
MGDSAKTgPNTYRFVDHRQYLEGFLDVLDIErNVTLVGHDWGGPLAFDWGRRHPDSVKAVVYMETIVTPI.DWDDWPDSA
VRIKGMRSEAGEEMVLNKNVFVERILPGSVLAPLSDETMAEYRRPYTDPgESRRPTLTWPREIPI.EGEPSDVDEIVRLN
QKWLESS.SLPKLMIDADPGSITGRIREVARTFPNQTEVTVKGSHFVQEDSGPEIGQAIADFIR-......
>UniRef90_UPI00141FE044/2-282
......................nKQFIDVQGKRIAYIDEG..LGDPIVFLHGNPTSSYLWRDVMPQLAGMGRLIAPDLIG
QGDSDKSsDEPYGFNSAYQYLSGFMSALGLDkNVTLVIHDWGSALGFHWAFQNQEAIKGIAYMEGIVKAV.SWEDWPDDA
RGIKGFRSEKGEDLILERNMFIEGVLPSSVIRTLSEDEHNEYRRPFLNK.EDRRPMLDWPRDIPI.DGEPAHMVELVSNY
AAWMAKN.HLPKLFVNAEPGSIVGKQREFCRSWPNQDEVTVKGLHFIQEDSGPEIGDAIANWLNSi.....
>UniRef90_UPI000C7EF38C/9-293
.................padphpRRRLPVLDSEIAFVDTG.gDLPPVVFLHGNPTSSYLWRSVLPEVEPLGRCLAPDLIG
MGESGKApGGSYTIADHARYLDAWLGALDLR.QVTLVLHDWGGALGFDWARRHPERVARLAYMETIVTPL.GWDDWDPGG
RGIRAMRGPGGEEIILQKNVFVERILPSSVIRPLGEEELEAYRAPFREPgEARRPMLTFPRQLPI.EGVPEDVVARVEAY
GAWLSVS.PVPKLFVNAEPGSIVGRQREFCRSWPNQREVTVAGRHFLQEDSPQEIGRAVAAFIRE......
>UniRef90_UPI00034D932A/15-303
.............reisprdalpRRRVRVLDSEISYVDVG..EGAPVVLLHGNPTSSYLWRNVIPHLSGLGRCLAPDLVG
MGASAPMpGGGYRFFDHVRYLDAWFEALDLRtDVVLVLHDWGSALGFHYACRHPERIAAIAYMEALVQPR.LWSDFAHGR
DALRAMRSEQGERMVLDENFFIETVLPKSILRTLDPAEMQAYRAPFASH.QSRAPTLAFPRELPI.EGEPADVAAAVEAY
GQWLAHS.ALPKLFVNVEPGALTGRAREFCRGWPNQREVTVAGVHYPQEDSPHQIGRALREFVAGl.....
>UniRef90_UPI00161E4FB3/9-291
......................qLKYRNVNGYRMAYVDEG..DGNAIVFQHGNPTSSYLWRNVMPHLEGLGRLVACDLIG
MGGSDKSgPDRYNYAEQRDYLFALWDALDLGdNVTLVLHDWGSVLGFDWANQHRDRVQGIAFTEAIVIPM.TWPEFPSAI
REIEGFRSPRGEPMVLEQNVFIERVLPAQIQRELSDAEMDHYRRPFVMPgEGRRPMLSWPRNLPI.DGEPADVVSVVDEY
SNWLAAT.EMPKLFINAEPGAIHGHVRELIRSWPSLTETTVSGIHFVQEDSPDEIGTAIAEFVRK......
>UniRef90_A0A520MGA9/2-292
...............isasmpyeKCFKSIKGKNIAYVDVG..EGCPIVLLHGNPTSSYLWRNVIPHLEGVGRVIAPDLIG
QGDSEKEgPKRYSFEIAYDYLEGLLEELDVTaDVTLVVHDWGSALGFHWARHHSEAVKGIAYMEAIVCPV.TWDDWPESA
RGIKGFRSDKGEDLVLQRNMFVEAVLPSSVIRQMGDEEMDHYRKAFSTV.SDRQPTLNWPRQIPI.DGEPPHMVDLVTSY
GEWMAGNeDLPKLFINADPGSITGKARKFCRTWPNQKEVTVAGTHFIQEDSPAEIGIAVAEWLKT......
>UniRef90_UPI000347CB36/19-298
.......................------TTKSMAYFDSGpdTDRTIVFLHGNPTSSYLWRNIIPHVDQLGRVVAPDLIG
QGDSDKAgPDSYTFVEHREWLDALIDQLDLGdEIVLVVHDWGSALGFDWARRHEDRVAGIAYMEAIVQPIaSWDDWPPNA
RGIQGLRSDAGEDLCLVKNLFVEAILPNAIISGLTAEEMEVYRAPFAEEgEGRRPTLTWPRQIPI.EGEPSDVVEIVQTY
ADWMNTN.EIPKLFIDADPGSINGRQREFCRGWPNQTEKRVEGIHFVQEDSPDEIGKAIAAWLE-......
>UniRef90_A0A239LIQ4/5-293
...................pyaeKKFAEINGVRMAYLDEG..EGDPIVFQHGNPTSAYLWRNVMPHLEGLGRLIACDLVG
MGDSGKSgPDRYSYREQRDHLFALWEHLGIGdDAVFVLHDWGSALGFDWAFHNQHRVAGIAYMEAIVAPM.TWNDWRDGP
RRTQALRSPAGESMVLTDNAFVEGVMPTGILRDLSEEEMAVYRTPYLTPgESRRPTLSWPRQLPI.DGEPAEVVRIVEEY
GRWLATS.TVPKLFVNAEPGAIIRSQREFCRTWPNQTEVTVPGAHFVQEDSPDLIGAAVADFVRGir....
>UniRef90_A0A1H3L190/11-297
.................aadpfpRSRIRIGEQEMAYVDVG..EGDPIVFLHGNPTSSYLWRNVLPHVRHLGRCIAPDLIG
MGESSKPgPGTYSFATHARFLAEFLTAVEATdRVTLVLHDWGSGLGFDWASRHPDGVRGIAFTEAIVTPV.TWADWPADA
TKVQGMRSSAGEQMVLDKNVFVERILPASVLRGLTPEAHDHYRAPFHER.TDRWPTLEWPRQIPI.ENLPPDVHDVVDHY
GRWLAGS.EVPKLFINAEPGSIVGRQREVVRRWPALTEVTVPGSHFVPEDAPDEIGQALARWIPT......
>UniRef90_A0A522J064/9-295
...................cpfaSHHVEVLGSRMHYLDTGagEGAPVLFLHGNPTSSYLWRNIIPHVAPLRRCIAPDLIG
MGRSDKP.DLAYRFADHRRYLAAFIDALGLS.RVALVIHDWGSALGFDWAHHHPDRVERLAFMEFI-RPFeRWQDWPEFA
RELQGFRTPRGEEMILEQNLFIEKVLPACVVRPLSDTEMDHYRAPFRDP.ASRKPLLQFPRDLPI.EGQPAEVTAAVNGY
LDWLTQT.RIPKLLFWGHPGVLPEAAQRYAHEFPNCRAVDIPGLHYLQEDNPDLIGRELAAWLAEaa....
>UniRef90_A0A0S2F5J9/12-293
...................dtlpRRRMQVLDTEISYVDIG..EGAPIVFLHGNPTSSYLWRNIIPQVRHLGRCLAPDLAG
MGQSGPMpGGGYRFADHVRYLDAWFEAMDLPaGIALVLHDWGSALGFHYARRHPQRIAAIAYMESLVQSR.SWADFPAGR
DSLRAMRSEQGERLVLDENFFVETVLPKSILRQLSEEELQAYRAPFATR.ESRLPTLAFARELPI.DGEPADVAQAVDAY
ADWLASS.TLPKLFVNAEPGALTGRAREFCRSWKNQTEVTVPGIHYLQEDAPHAIGSALAEFLST......
>UniRef90_A0A327W258/12-303
................gekpfaeKKYIEIKGHRMAYIDEG..QGDPIVFQHGNPTSSYLWRNIMPYCNGLGRLIACDLIG
MGDSGKSnPERYSYEEQRHFLFALWEELKLDkNVILVLHDWGSVLGFDWASQHRSRVQGIVHMEALAMPF.KWDEFEPKM
RDLKALRSPAGEELVLQNNVFVDKVLPAGIFRQLSDAEMAEYRRPFLQEgEDRRPTLSFPRQITL.DGTPKDVTEVVTAF
GDWLQQS.AVPKLWIHGDPGAVNDSVRAFCRTWPNQSEITVRGKHFLQEDSPHEIGAAIAAFVKElrq...
>UniRef90_A0A1H7TC86/4-293
..............dvspedpfpRTRITVKDAEMAYVDVG..TGESIVFLHGNPTSSYLWRNVIPHVQHLGRCIAPDLIG
MGESDKAgPGTYSFATHAGYLEEFLDRTFVGdRVTLVLHDWGSGLGFDWAERHQDRVRGIAFTEAIVAPV.TWDDWPADA
RNIQLMRGSDGEAAVLDKNVFVERILPASVARGLSPGAHDRYRAPFARR.EDRWPTLEWPRQLPI.EDEPAAVVEVVERY
GAWLAGS.DVPKLFIDADPGSIVGRQRDLVRSWPALTEVTVAGSHFVPEDSPHEIGRAVADWISG......
>UniRef90_A0Z8C8/2-290
................ssefrnlKKYKTINGKKMAYIEEG..EGDPIVFLHGNPTSSYLWRKVMPPLRGKGRLIAPDLIG
MGDSQKSgPDSYSFVEHKAYLFALLDELGVKeNVTLIIHDWGSALGFHWAEQNPEKVKAIAFMEAVVAVArNYDDLPKEF
GQFQGVKSEAGEQMILEQNMFIEGILPMSIMRKLDDEEMAEYRRPFLNAgEDRRPTLTWPRQIPV.GGEPEDVTKVIADY
GQYLATS.PTPKLFVNADPGAMRGAARDLVRSWPNVSEVTVKGTHFIQEDSGEEIGQAIANWLA-......
>UniRef90_A0A2D6MTZ3/5-291
.................atlryvKRIANVLGSQMAYVEVG..NGDPIVFLHGNPTSSYLWRNVIPHVERWGRCIAPDLVG
MGDSDKSgPGRYRIAEHSMYLDAFLEEVGVRnNVTLVIHDWGSALGFDWARRHPEAIKGIAYMEAIVRPL.ARDELGEHG
VFLDALRGPDGEALILEQNLFIEEFLPRLVLRELGEVEMAEYRRPHAEPgEARRAMLTMPREIPI.GGEPAETSEMVSRY
SEWLSES.RIPKLLVNALPGAATGPMREFCQRWPNQTEVSVKGLHFVQEDSPDEIGQAVARWVRR......
>UniRef90_UPI00089C2D94/3-290
...................wqqhKSYATVLGHRMAYVEAG..KGAPIVLLHGNPTSSYIWRTVIPALEGMGRVIAPDLIG
MGDSDKEdPTRYTFLRHRNFVDALLDELGVTeNVTLVLHDWGSALGFDWARRHPTAVRAIAYMEAIVTTLkSWDDWEESS
RALQAFRSEQGEKLILQDNAFIEMVLPAGTLRPLDTEEMDEYRRPFMEPgEGRLPTLTWPRQIPA.EGEPAEVVRIVEEY
AAWLAKApGIPKLFVNAEPGVVRDRQRAACRKWPDQTEITVSGAHFVQEDSGTEIGTALASWLTT......
>UniRef90_A0A1G6KZG2/6-294
...............vspvdpfpRQRVTVRGTEMAYVDVG..EGDPIVFLHGNPTSSYLWRNVIPHVQHLGRCLAPDLVG
MGESGKPrRGTYSFATHAAHLDAFLDAVGVHrRVTLVLHDWGSALGFSWAHRHPEQVRGLAFTEAIVTPM.TWADWPADA
RRIQTMRGDDGEAAVLDKNVFVERILPASTLRGLTPEAHERYRAPFRER.EDRWPTLEWPRQIPI.ANVPPAVHDVVGRY
GWWLRTS.AVPKLFLNADPGSIVGRQRALVRKWPALTEVTVPGSHFVPEDSPHEIGRALADWIPT......
>UniRef90_A0A7H9V072/3-287
.................asdphpRKRVAVLDTEMSYVDVG..EGEPIVFLHGNPTSSYLWRNVIPHVSDIGRCLAPDLVG
MGQSGKSpTYSYRFVDHARYLDAWFDAMNLS.KAILVVHDWGSALGFHRAYRHPDQIAAIAYMEAVVKPL.SWEDFGEAG
GIFRALRSSEGEHLVLDQNFFVESVLPGAILRSLSEEEMATYRAPFAAR.EARLPTLIWPRQAPV.DGEPEDVTSIVRAY
GEWLSQS.EMPKLFVAGEPGAVGNASQRFCRTWKNQREVTVKGRHFLQEDSPGEIGAALRQFVIEt.....
>UniRef90_A0A382LC29/3-286
.....................feKHFKVVNGKRLAYIEEG..HGDPIVLLHGNPTSSYLWRNVIPELMASGRVIAPDLIG
QGDSEKEgPGRYTFEVAYEYLAGLLSELDAEqNVVLVGHDWGSALGFHWARNHPDLVRGIAYMEALVSPV.EWSEWPEAA
RGIQGFRSEKGEDLVLTRNLFVEAVLPNSVIRKLTDEEMGHYRAPFSTP.DDRQPTLNWPRQIPI.DGEPVEMVQLVSEY
GRWLEESvTLPKLFINAEPGSIVGRQREYCRSWPNQKEVTVPGKHFVQEDSPSKIGKAIAEWLK-......
>UniRef90_A0A538BDC8/3-288
....................rteKRFVDVGGTQMAYVEQG..EGDPIVFLHGNPTSSYLWRDVIPCLAGLGRCLAPDLVG
MGDSDKSgPESYRYVDQRRCLDRWFEAVGATaKVTLVGHDWGSALAFDWACRHPEAVRAIAYMEAIVAPM.SSDALPPAV
AGLGGLRSPAGEEMILDNNMFVEAVLPAGVLNPLAPEVLEEYRRPFAEVgEGRRPTLSWARQVPI.DGEPADVTAIVARY
STWMASN.AIPKLFVNAEPGASVGAARDFCRRWPNQTEVTVSGLHFVQEDSPKEIGAALADWLETa.....
>UniRef90_A0A3B0VIL0/3-294
............tqyispdfpfeSRFVEVHGSKMHYIDEG..EGDPILFLHGNPTSSYLWRNIIPHLVGNGRCIAVDLIG
MGKSDKP.DLDYRFVTHARYLDAFIEQLGLQ.NITLVIHDWGSALGFHYAMRHEDTIKGIAFMEAITRPS.KWKEMPLML
KLIKRLRHPKGWKMIAKNNFFVKRMLPMMINRKLTPAEKAAYAAPYPDE.QSRKPIAIWPREIPF.DGEPDDVHQIVTTY
NGWLKTS.QLPKLLLWVEPGAIEKAAKQIQKDFPNTQTSFLKGKHYIQEDYPDEIGQAIADWHQTl.....
>UniRef90_A0A396SKY9/3-289
............kyeisavdphpRKRVSVLGTEISYVDTS..EGDPIVFLHGNPTSSYLWRNVIPHVSDIGRCLAPDLVG
MGASGPApDGGYRFADHVRYLDAWFDALDLNrNVTLVVHDWGGDLGHHWAKRHPEKVKAIVYMETHVQPM.TLGDFPEVF
---AAIRSTEGEKLVLEGNLFIEKVLPMSVMRNLTEEEMNAYRAPYPTP.DSRKPTLEWPRELPI.DGYPADVVEVVESF
GAWLAQS.SIPKLLVVGDPGVVRGDALEFARSWPNQQEVTVRGSHFLQEDSPHEIGTALRNFLLNlp....
>UniRef90_UPI000684B0B5/11-301
.................aawrelKQYAHVDGARMAYVEQG..AGPAIVLLHGNPTSSFLWRDVVPELTGLGRCLVPDLIG
MGDSDKDdARRYTFARHREFLDGLLDQVEPGePVTFVVHDWGSALGFDWARRHPDRVRGIAYLEAIVRPIpDWEDWPEPS
RRVQGFRSPAGEQMILRDNMFVERVLPGSVLRSLSEEEMDEYRRPFTTPgEDRLPTLLWPRQLPI.AGEPADIVEIVAEY
SGWLAATaGLPKLFVNAEPGAINGRQREFCRTWPDQTEVTVPGSHFVQEDSGTLIGQAVADWLKS......
>UniRef90_A0A1I6QZ60/2-291
...............inevfpyeKKRIQVLGLEMAYVDEG..SGDPIVFLHGNPASSYLWRNIIPYARKFGRCIAPDLIG
MGDSAKSgPDAYTYAEHRRYLDELLVQLGVSdCVTFVVHDWGSVLGFDWSRRHPDAVKGIAHMEGIIKPR.SWSEMPETG
RQIQKLRTPEGEQMVLEQNSFIEFNLPVNILRKLTDEETAQYRRPFLEAgESRRPMLSWARQLPF.IGDPTDVPEIVTDN
GEWMAHS.PVPKLFIQCDPGLLPQSHIDYCRTWPSQTEVTVSGRHYPQEDAPDEVGKTLAEWLREl.....
>UniRef90_UPI0008345FC2/2-290
...............inpedphpRQRIKVLDSEMSYVAVG..TGDPIVFLHGNPTSSYLWRNIIPYASGFGRCLAPDLVG
MGQSGPSpSGGYRFVDHSRYLDAWFEQLGLTaNVTLVLHDWGSALGFHRAFRHSDQIRAIVYMEAIVAER.RWADFPAGR
DKFRALRSEQGEALVLDQNFFIETVLPNSIIRPLGETEMDAYRTPFVQR.QARLPTLIWPRELPI.EGEPADVLAIVRQY
SVWLATA.AIPKLFVNAEPGAITGRAREICRSWPHQREVTVKGIHYLQEDSPREIGEALHHFLEAlde...
>UniRef90_A0A6G9GSI9/4-291
..................rpyadKKFADINGVRMAYIDEG..EGLPILFQHGNPTSSYLWRNVMPHLAGLGRLIACDLVG
MGDSGRSgPDRYTYQEQREHLFALWEHLDLGdEVVLVLHDWGSALGFDWAYQHQDRVAGIAYMESIVAPM.SWEDWKEAP
RRTRGFRSPAGESMVLDDNLFVERVLPAGVLRDLDEEEMAVYRAPYLVPgESRRPTLSWPRHLPI.AGEPAEVVRIVTDY
GAWLARS.PVPKLFLDADPGAIVGGPRAFCRTWPNQVEVTVPGVHFVQEDSPDLIGTTLAQFVRGl.....
>UniRef90_A0A1L9QG69/3-290
.................sdwaaaKKKISVEGHDMAYVERG..QGRPIVFLHGNPTSSFLWRDVIPACEHLGRCIAPDLIG
MGDSAKPgPDTYTFQTHRRFLEGFLAAVGVDkNAIFVIHDWGSALGFDWANRHRNAVAGIAYMEGIVKPLaDWSEFNPEA
APIQGFRSEKGEELILDRNLFVDRVLPGSILRDLSAEEQAEYRRSFQNR.DDRWPTLTWPRQIPI.GGEPADVTQIASDY
AAWMAEN.DLPKLFINADPGAIIGAPRDFCRTWKNQQEVTVKGSHFIQEDSGAEIGRAVAGWLED......
>UniRef90_A0A5A5TAI3/2-292
..............tisaaipyeKHYQTVLGYQMAYIEAG..EGDPIVFLHGNPASSFVWRNIIPHLQGLGRCLAPDLIG
MGDSDKSgPGSYGFFEHRSYVERLLDALEVReRVTFVLHDWGAALGFDWANRHRQAVKGLVYMEPVVRPY.SWATWPEAT
RDLKAFRSNAGERLVLEDNVFLEHLLPRVVLRELSEEERAEYRRPFAQSgEGRRPMLSWPRQAPI.DDERADMFELITAY
GEWLARS.DVPKLYINNDPGTATQTAREFCRSFRAQAEVTVKGSHYLQEDSPGEIGTAIATWLQTl.....
>UniRef90_UPI001609003E/2-280
....................typRTRVEVPGTYMSHVDTG..DGEPVVFLHGNPTSSYLWRNVIPHLADVNRCLAPDLVG
MGASGPApDGAYRFADHARHLDAWFDAVLPEgQVTLVLHDWGSALGFHWAHRHPERVRAIAYMEAIVQPR.LWADFPEGR
DTLRAMRGPEGERLILDENFFVETVLPKSVLRTLDEAEMEAYRAPFRTR.ESRLPTLVFPRELPI.DGTPADVAETVEAY
GHWLAGS.QVPKLLISAEPGAIVGRALEFARTWPNQREVTVRGVHYVQEDSPHEIGEAVRKFV--......
>UniRef90_A0A535ABJ1/10-295
.......................LQYREIKGSRMAYIDEG..EGDAIVFAHGNPTSSYLWRNVMPHVEGLGRLVAADMIG
MGASDKSgPDRYHYAEQREYLFALWDSLDLGdKVILVVHDWGSALGFDWASQNPDRVAGIAFMESIVTPI.TWSEFPADV
RPLEAFRSSQGEAMVLEQNLFIEAVLPGGILRKLSDEEMDHYRKPYLEPgESRRPTLSWPRNIAI.DGEPADVVANINRY
SDWLSHS.DVPKLFINATPGMIGGRIGALIRSWSNLTETTVNGSHFVQEDSPDEIGAAVAQFVKTlr....
>UniRef90_A0A1A3L4L3/9-293
......................pLRFRDVKDKRLAYIDEG..QGDAIVFQHGNPTSSYLWRNVMPHLEGLGRLVACDLIG
MGGSEKSgPDRYHYAEHREYLFTLWDELDLGdRMVLVLHDWGSALGFDWANQHRDRVQGIVHMEAIVTPL.IQTDFDESL
RGAEGLRSQEGDQMVLQQNIFVEAMLPGGVLRTLTAEEMNHYHEPFRNPgEDRRPTLSWPRNIPL.DGEPADVVAVVNDY
ATWLSES.DVPKLFINAEPGAIRGRIREFVRTWPNQTEITVSGVHFVQEDSPDEIGTAIADFVRRlr....
>UniRef90_UPI00146AA7EA/6-295
.........kttipsisstdnlpRKKVKVLDIEMSYVDIG..EGAPVVFLHGNPTSSYLWRNIIPWLSDHKRCLAPDLAG
MGQSGKVpGNKYKFQDHVAYLDAWFEAVGLKeNITLVLHDWGSALGFHRAYRFPEQIKAIAYMEAIVQPR.LWSDFPAGR
DQLRAMRSEKGETMVLKENFFIETVLPKSVLRKLTDEEMDAYRAPFKEE.ADRLPTLIFPRSLPI.DGEPADIAAIVERY
GQWMATN.SIPKLLIAAEPGAIVGRALEFARTWPNQQEVMVQGIHYIQEDSPAEIGAALESFL--......
>UniRef90_A0A2D4SBH0/2-293
............tqsispafdfeSRYADVHGQRMYYVDTGghDRPAVVFLHGNPTSSYLWRNIIPHVSGQRRCIAPDLIG
MGRSDKP.DIAYRYADHMHYLEGFLEQMALE.QVVLVVHDWGSGLGLDWARRHADQVAGIAAMEFI-RPVaSWDDWPENL
RQPRAFRTPVGEEMIMDNNMFVEQILPGAVSRGLTEAEMQHYRAPYPDA.ASRKPLWQWPNELPI.AGAPADVVERAEAY
MDWLDTT.PIPKLLFSADPGILSPAARQLAQRWPACELVELEGLHFVQEDHPHAIGRAIADWLD-......
>UniRef90_A0A355AQX1/2-292
...............issqlsfeKRFRVVSGKRLAYIEEG..HGDPIVLLHGNPTSSYLWRNVIPELTELGRVIAPDLIG
QGDSDKQgPRRYTFDVVYEHLAELLGKLDAErNVVLVGHDWGSALAFHWARNCPDTVRGIVYMEALVAPI.QWSEWPEAA
RDIKGFRSDKGEDLVLHRNLFVEAVLPNAVLRKLTDEEMDHYRAPFLTP.DDRQPTLNWPRQIPI.DGEPVEMVQLVSEY
GRWLEHStALPKLFINADPGSIVGRQREYCRTWPNQKEVTVQGRHFIQEDSPAEIGQAIAAWLKA......
>UniRef90_P59336/3-291
..............eigtgfpfdPHYVEVLGERMHYVDVGprDGTPVLFLHGNPTSSYLWRNIIPHVAPSHRCIAPDLIG
MGKSDKP.DLDYFFDDHVRYLDAFIEALGLE.EVVLVIHDWGSALGFHWAKRNPERVKGIACMEFI-RPIpTWDEWPEFA
RETQAFRTAVGRELIIDQNAFIEGVLPKCVVRPLTEVEMDHYREPFLKP.VDREPLWRFPNEIPI.AGEPANIVALVEAY
MNWLHQS.PVPKLLFWGTPGVLPAEAARLAESLPNCKTVDIPGLHYLQEDNPDLIGSEIARWLP-......
>UniRef90_UPI00039EF278/4-291
.............pqisptdtlpRQRLVVLDTELSYVDAG..SGEPIVFLHGNPTSSYLWRNIIPFLSQQNRCLAPDLAG
MGQSGPSpTGAYRFLDHARYLDAWFEALGLTeNVVLVLHDWGSALGFYRAYRHPGQIRAIAYMEALVQPR.TWDDFPPGR
EAMRALRSEKGVEMVLHDNFFVETVLPKSILRTLSEQDMAAYRTPFTTP.ESRLPTLAWPRELPI.DGEPADVAGIVECY
GQWLSTS.TLPKLLISAGPGALTGRALEFCRTWPNQREVAVKGIHYLQEDSPTEIGMALQAFVGN......
>UniRef90_A0A231RDJ0/2-291
...............ineafpyeKKRIQVFGLEMAYAEEG..SGDPIVFLHGNPASSYLWRNIIPYARKFGRCIAPDLIG
MGDSAKSgPDAYNFAEHRRYLDELLDRLGVNeRVIFVVHDWGSVLGFDWSKRHPGKVRGIVYMEAIIKPR.SWSEMPETG
RKIQALRTPEGEQMVLEQNSFIEFNLPVNILRKLTDEELAQYRRPFLEPgEGRRPMLSWARELPF.VGDQTGIPEIVTEN
GEWLAQS.DIPKLFIQCDPGLLPQSHIDYCRTWPSQTEVTVPGRHYPQEDAPDEVGEALAAWLRNl.....
>UniRef90_A0A1A3AEH1/3-290
.......................LRYREIAGKRMAYIDEG..EGDAIVFQHGNPTSSYLWRNVMPHLEGLGRLVACDLIG
MGASEKSgPDRYNYAEQRDFLFGLWDALELGdRVVLVLHDWGSALGFDWAYRHRDRVQGIAFMEAIVTPM.TWADFHPSV
RGVQGFRSPEGERMVLEQNVFVEGVLPGAIIRKLSDEEMNAYRRPFVNAgEDRRPTLSWPRNIPI.DGEPADVVAVVDEY
RSWLEKNgGVPKLFVNAEPGAINGRIRDYVRTWASLSEVTVPGVHFIQEDSPDEIGVAVAEFVRRlr....
>UniRef90_A0A5N0I8X0/9-294
......................pLRFRDVNGKRMAYIDEG..EGDAIVFQHGNPTSSYLWRNVMPHLKGLGRLVACDLIG
MGGSEKSgPDRYHYAEHRDYLFALWDALDLGdRVVLVLHDWGSALGFDWANQHRDRVGGIVHMEAIVTPL.IQTDFDEVL
RGAEGLRSPEGEQMVLAQNAFVEGLLPGGILRTLSDDEMDHYRAPFRTPgEDRRPTLSWPRNIPL.DGEPAAVVAVVNDY
ATWLSAS.DVPKLFINAEPGAIRGRIREFIRSWPNQTEITVSGVHFVQEDSPDEIGRAAAEFVRQlrq...
>UniRef90_A0A2E0N0K5/2-294
............tkqisxsfpyeKSFTDVLESXMAYVDKG..QGDPIVFIHGNPTSSYLWRNIMPHTEKVGRVIAPDLIG
MGDSSKSgPDRYTFEEHAKYLYALFEKLELD.NVTFVIHXWGSALGFNWTRLYPEKVKAIIYMEAITGPIkDWNAWPEVA
RNIQTFRSDAGEELILEKNFFVEGVLAGDVSXGLSDEEMNHYRXPFTEPgESRRPTLTWPRQIPI.AGEPKNVVEIVSAY
AEFFKGS.NIPKXFINADPGAIIGEQREEARKWPNQTEVTVKGGHFVQEISPHEIGKEIAKFLRN......
>UniRef90_A0A2E6CAE3/3-287
..................dkeleKKHIDVLGKSMAYVERG..XGSPIIFXHGNPTSSYLWXNIIPHLENQGRCIAIDLIG
MGDSDKAgENTYSYHVHKKYFDACLKELRIEdDVVFVIHDWGSSLGFNWAFENQNSVKGICYMEAIVKHI.SWNDWPESG
RSIQGFRSEAGEDLVLKQNLFVETVLPGSIIRDLNEKEMDVYRRPFLKE.IERRPTLDWPRQIPI.ENEPEEVXKIVEDY
SSWMSVN.EIPKLFINADPGAIIGEQREFCRKWKNQKEITVKGSHFIQEDSPHEIGHXISEWFQ-......
>UniRef90_A0A2U2Z2K3/4-285
.............apvsaadphpRRRVPVLGTEISYVDTG..AGDPIVFLHGNPTSSYLWRNIIPHVSDIGRCLAPDLVG
MGASGPApDGGYRFADHVRYLDAWFDALGLDrEVTLVVHDWGGDLGHHWAQRHPDRVKAIAYMETHVQPM.TLSDFPEVF
---GAIRSPEGEKIVLEGNLFIEKVLPMSVLRTLTDEEMDTYRAPYPTP.ESRMPTLVWPRELPI.DGSPADVVEIVESF
GAWLAXS.PVPKLLVVGDPGVVRGSALEFARXWPNQREVTVRGSHFVQEDSPHEIGTALRAFL--......
>UniRef90_A0A4R7QDD9/3-288
.................asdphpRKRVKVLDTEMSYVDVG..EGDPIVFLHGNPTSSYLWRNVIPHVSDLGRCLAPDLVG
MGQSDRSpTYSYRLVDHARYLDAWFDAMNLK.KVILVIHDWGSALGLYRAHRFPEQIAGIAYMEAITQPL.TWAPFGEGG
GMFGMMRSKAGEQFVLEQNGFIEKVLPGSMIRTLSEEEMAVYRAPFPDP.VSRLPTLVWPRQAPI.EGEPEDVTEIVRAY
GKWMSES.RLPKLFISGEPGAVGSPVREFCRTWPNQKEVTVKGRHFLQEDSPDEIGAAVRTFITEir....
>UniRef90_A0A2H9VJ77/3-289
..................eqpltKKTVDVLDSKMAYHERG..EGAPVVLLHGNPTSSYLWRDVIPGLEGRGRLIAPDLIG
MGDSAKPgPDTYRFATHRKYLAGFIDAVGPApSITLVVHDWGSALGFDWANHHRDRVRGIAYMEGLPRPFaGWEEWSRTA
TPIQGFRSDKGEEMIFDRNVFVERVLPGSVLRKLTEAEMAEYRKPFLRR.EDRWPTLTWPRQIPI.AGEPADVVQIADDY
SKWMAGN.EIPKLFVNAEPGAIIGPVREFCRTWKNQTEVTVPGVHFIQEDSGPAIGRAVAAWMK-......
>UniRef90_UPI0018963E48/2-294
................saaaaieRRHVAVLDSTMSYVETGasDGPTVLFLHGNPTSSYIWRNIIPHVAPLGRCIAPDLIG
FGQSGKP.DIDYRFFDHVRYLDAFIDALGIQ.DVVLVAQDWGTALAFHLAARRPDRVRGLAFMEFI-RPMpTWDDFHQQA
REMKAFRTPVGEKMILEDNVFVEKVLPGSVLRTLSEEEMAVYRAPFPTP.ESRKPVLRFPRELPI.EGEPADVAAILESA
HRALAAS.TYPKLLFAGDPGALPQAAERFAANLKNCRLINLPGLHYLQEDHPDAIGRTIAGWLPEiaa...
>UniRef90_A0A4R1IBM9/5-286
......................sKQYVEVEGRRMAYVEFG..GGDPIVFLHGNPTSSFLWRHIAPGLAAHGRCIVPDLIG
MGDSEKSgPGSYRFVEHRRYLDALLEQLGVRgNVVLVVHDWGSALGFDWARRHPGAVAGIAYMEAIVCSM.SIEEWGP--
RAIEAMRSPDGERMVLQNNVFVERILPRSIQRTLTDDEMAEYRRPYLTPgEDRRPTLTWPRQIPF.DGEPADVVGIVDDY
SAFLATS.PIPKLFVNAEPGAINGRVREVCRAWPNQIEVTVPGIHFVQEDSPAAITDALLSWLPLv.....
>UniRef90_A0A349B451/21-303
...................tpleKSFVIADGQRMAYHERG..TGETVVFLHGNPTSSYLWRNVIPHVEPYARCLAPDLFG
MGDSSKPgPGSYRFAVHRRYLDAWMDEVYPGdRITLVVHDWGSGLGFDWARRHPERVAGIAYMEAIFPS-.RWDQFPEGA
RELRSFRTDAGEDLILRDNAFVEGVLPGAVLRDLTNAEMDEYRRPFIAD.GERWPTLQWPRELPI.EGEPADVTEIAEAY
TEWLSTS.DVPKLFVNAEPGALTGEQRERVRAFPNQTEVTVAGSHFVQEDSPHEIGRAIADWLP-......
>UniRef90_A0A3B7MSV6/13-301
..........snepvittrdnhpRKQARVLDATMSYIDVG..QGDPVVFLHGNPTSSFLWRNIIPWLSKYRRCLAPDLIG
MGQSGKSpGKSYRFVDHAAYLDAWFESVGLEkDIILVLHDWGSALGFHRAFRFPEQIKGIAYMEAIVQPR.LWSDFPHGR
DAIRALRSEKGEKMILEDNFFIETVLPKSIIRTLAPEEMDAYRAPFQHP.EHRLPTLSFPREIPI.EGEPPHIVAVVEQY
GKWMAEA.PFPKLLISAEPGALVGRALDFARTWPNQREVSVKGIHYIQEDSPAEIGEAVREFV--......
>UniRef90_A0A6C7E721/14-297
.......................--TVDGATKSMAYFDTGtlSDRTILFLHGNPTSSYLWRNIIPHVWNLGRVVAPDLIG
QGDSDKVgPDSYTFVEHRRWLDALLDELDLGdQVVLVVHDWGSALGFDWAHRHGDRVAGIAYMEAIVQPIpSWDEWPPNA
RGIQGFRSEAGEELCLEKNLFVEGVLPNAIISGLTAEEHAVYRAPFAAAgEDRRPTLTWPRQIPI.AGEPADVVEIVQGY
ADWMDSN.DIPKLFVDADPGSIVGRQREFCRGWPNQTEVRVSGLHFIQEDCPDEIGQAIATWLT-......
>UniRef90_X0W4E3/3-259
................patdpyeRRRVAVIDSEMAYVDTG..AGDPMVFLHGNPTSSYLWRNVIPHVEGLARCLAPDLLG
MGESGKSpSGSYRFVDHARYLDAWFDALGLTaNVTLVGHDWGSALAFYWAHRNPDRVKGIAYMEAVVQPV.TWEEWPEPA
RALQAMRSPAGEDIILKKNVFVERILPASVLRGLTDEEMAVYRRPYLEPgESRRPTLTWPGEIPV.EGEPADVVEIVGRY
GEWLGAS.DVPKLFINAEPGAIVGRQREFCRSWPNQ-----------------------------......
>UniRef90_A0A2D9QI63/2-287
.......................-KKINVNGKRIAYDRTG..QGSPIVFLHGNPTSSYLWRNIVPHLESVASCYVFDLIG
MGDSDKSgPDSYGFEEHFEYLDKAINEVVTAdKITLVLHDWGSALGFHWAFKNQDRVNGIAXMEGIVKEL.KWEEWNEQS
RGLQAMRSDAGEELILEKNIFIEKILTGSIIRDLSHEELEKYREPFNQPgEDRRPMLSWPRQIPI.EGEPKNVCKIVSEY
SDWMSKN.NMPKLFINAEPGAIQGSVRDFCRTWNNQSEITVKGIHFIQEDSPNEIGSAIQEWYEKinkde.
>UniRef90_A0A1Q4C2Q8/3-290
..................daplaKSAVEVRGQRMAYHARG..EGAPVLFLHGNPTSSYLWRDVIPELEGRGRLIAPDLIG
MGDSAKVgPDTYRYTTHRDFLWAFIDAVGKDeSVVLVVHDWGSALGFDWANHHRDRVRGIAYMEAIVRPIaGWEEWSAAA
TPVQGFRSDKGEQMILDRNLFVERVLPGSVLRQLSDAEMAVYRQPFLAR.EDRWPTLTWPRQIPI.AGEPADVVRIVADY
AQWMAAN.DVPKLFVNAEPGAIIGALRDFCRSWRNQTEVTVKGSHFIQEDSGAAIGQAIAGWMTA......
>UniRef90_A0A2D5K2M5/2-283
......................kKKFIKINNKKMAYVEMG..VGDPIIFQHGNPTSSYLWRNIMPHLKDMGRXIAVDLIG
MGDSEKSnANSYLYEEQRDYLFGVWSKLGIKdNVTMILHDWGSVLGFDWVYQNPNSIKGIAYMEAIVKPI.TWSDWPEGA
RGIKGFRSESGESLILEKNMFIEAILPNSIIRKLNTDEMEMYRKPYLKQgEDRRPMLSWPREIPI.EGSPENVVKIVSKY
SEWLKKS.SLKKLFINANPGSIVGKQREFCRNWDNQEEVTVKGRHFLQEDSPNEIGVAIKNWMS-......
>UniRef90_A0A1A3BRT0/11-295
.......................-QYREVNGKRMAYIDEG..QGDAIVFQHGNPSSSYLWRNVMPHVEGLGRLVACDLIG
MGASDKPgPDSYRYHENREYLFALWDALDLGdRVTLVLHDWGGALGFDWANQHRDRVAGIVHMETVSVPM.EWDDFPEEV
AQMRAFRSPQGEAMVLENNDFIEGVLPSIVMRTLSDEEMNYYRQPFLHPgEDRRPTLSWPRDVPL.AGEPAEVVKVIEEF
GTWLAAS.DVPKLFVRADPGVIKQRILDVVRSWPNQTEITVPGTHFVQEDSADEIGEAIASFVRKira...
>UniRef90_A0A401ZNS2/2-291
...............inaafpyeKKRKAVLGLEMAYVEEG..QGDPIVFLHGNPTYSYVWRNILPYVQGFGRIIAPDLIG
MGDSQKSgPGAYTFVEHRRYLDALLEELGVSsRVVLVGHDWGAALAFDWARRHPEAVRGIAYMEAVIGTS.SWSEMPEIA
RSRQALRSPQGEQLVLEQNSFIEFNLPKTILRTLTDEEMNQYRRPFVQAgEARRPTLSWARQLPI.EGEPVDVAEIVTAS
GKFLSQS.PIPKLLIQAVPGTQDPQKVTFNRTWPAQTEVSVRGHHTPQEDSPDEIGQAIKNWLQQl.....
>UniRef90_A0A2E2BA27/2-289
.................newtakKKFIEVNGSRMAYVEMG..EGRPIIFQHGNPTSSYLWRNIMPKLAHLGRCIAIDLIG
MGDSEKSgPDRYTFVEHRDYLHGALDALDVKqDVIWVIHDWGSALGFDHIAQYPGRVSGVCYMEAIVCPL.TWDVWPESA
RDIQTFRSSAGEEVVLEKNVFVKKVLPASILRQLEADEMEAYIEPFKNAgEDRRPTLTWPRQIPL.ESEPKEVCDIVENY
GKFLSQS.NIPKLFIDADPGMITGLPRDYARTWPNQQEVKVKGLHFIQEDSPXEIADAIEKWIHT......
>UniRef90_A0A4R1P9E9/3-289
.................asdphpRKRVAVLDTEISYVDMG..EGDPIVFLHGNPTSSYLWRNIIPHLSDIGRCLAPDLVG
MGQSGKSpTYSYRFVDHARYLDAWFDAMNLS.KAILVVHDWGSALGFHRAYRHPDQIAAIAYMEALVQPF.SWDSFGESA
GIFRALRSSEGEHLVLDQNFFVERVLQGSIIRTLSEEEMAAYRAPFAER.EARLPTLIWPRQASI.DGEPEDVTSIVRAY
AAWLSQS.DMPKLFVAGEPGAVGSANQRFCRTLKNQREVTVKGRHFLQEDSPNEIGAALRQFVIEtrq...
>UniRef90_UPI001626670D/4-291
.................kgfaheKKRQRVFDVEMAYVEAG..SGDPIVFLHGNPSSSYLWRHLLPYALDYGRCIAPDLIG
MGDSGKSgPDSYRFVEHRRYLDALLEQLGVRrNVILVVHDWGSALGFDWAMRHPDALKGIVHMEAIIRAR.DWSEMPETG
RAIQKLRSPAGEQMVLEQNSFIEVNLPLTVLRKRTEEEMAEYRRPFLEPgENRRPMLSWARQLPI.GGEPADVCEIVDAY
GKWLAQS.PVPKLFVRSDPGLLPPSHLDFVRTWPAQTEAVAKGLHYPQEDSPEEVGRALAAWLRDl.....
>UniRef90_A0A0F7JW96/3-290
................sakdpfeRKYQTIHGVPMAYVDEG..EGSPVVFLHGNPTCSYIWRNVIPYLQGSRRCIAPDLVG
MGDSGKSgPDSYTYADHRKYLFGLLDALDLGnDVTLVLHDWGGALGFDWARNHADQVKGIAYMEAMTMPL.TWELMPESA
IEAKGFRTEVGEKMCLEDNMFVEQVIPMAVIRELGEEERAAYRKPYLEPgEGRRPTLTWPRQIPI.EGEPADVTAALEAN
CEWLQQS.PVRKLLFRVEPGMMTGKVLEFCQSLPNQTEVAVKGAHYVQEDSPDEIGKAIAEWI--......
>UniRef90_B7RY85/2-291
...............iaetmtyeKKFATVDGKRIAYVDVG..SGDPIVLLHGNPTSSFLWRNVIPELEGSGRVIAPDLIG
QGDSDKDgVDRYSFEVAYHYLAGLLKELGAEeKVTLVVHDWGSGLGFHWAMNNPDAIHGVAYMEAIVCPL.NWDDWPEGA
RGIKGFRSDKGEDLILNRNMFVEAVLPTSVIRELTEKEMAAYREPFSSS.DDRQPTLNWPRHIPI.DGEPAHMVDLVNAY
GAFMAGS.DIPKLFINADPGSITGPAREFCRQWPNQQEVTVNGLHFVQEDSPVEIGQAVANWLTN......
>UniRef90_A0A0K0X5H3/10-295
.......................LKYREIKGKRMAYIDEG..HGDAIVFQHGNPSSSYLWRNVMPHLEGLGRLIACDLIG
MGASDKPgADSYHYFENRDYLFALWDSLDLGdNITLVLHDWGGALGFDWANQHRDRVAGIAHMETVSVPM.EWDDFPEEV
AAMRGFRSPQGEAMVLDNNVFIENVLPSIVIRTLGDEEMDHYRRPFLNPgEDRRPTLSWPRDVPL.AGEPAEVVAVVEEF
GSWLAQS.TVPKLFIRADPGVIRQRILDIVRSWPNQTEVVVPGTHFLQEDSPDEIGTAIAAFVRSlsh...
>UniRef90_A0A6L9IUW3/3-290
..............pissefpfeSQYVEVHGSRMHYVETG..SGDPILFLHGNPTSSYLWRNVIPHVAPHGRCIAPDLIG
MGQSDKP.DLAYRFADHARYIEGFVEEMQLQ.NITLVLHDWGSGLGFYYAHRHPENIKALVFMEAIVRPF.SWSQVPTQF
RLARMMRTPVGWFLVNVLNMFVNGMLPGAVVRKLDRATLQHYRAPFPTI.TSRKPVLQWPREVPF.DGLPADTNQIISAY
SQWLTET.ELPKLFFYATPGAVTQDTREWCLHMPRVTAVDLKGLHFVQEDHPDTIGTEIATWYAA......
>UniRef90_A0A1M7TFP2/4-291
.............itisaedhlpRRRIPILDTEMSHVTVG..QGHPIVFLHGNPTSSYLWRNVIPHVSDLGWCLAPDLVG
MGQSGPSpAGAYRFRDHARYLDAWFDAIGLHeNITLVLHDWGSALGFYWASRHPERVHAIAYMESILFPR.EWADLPQSR
APLRDLRSEKGEHMILDENFFIEGLLPKLVIRPLGEKEMYAYRRPFLNP.VSRLPMLVWPRELPI.GGEPADVVAIVERY
GQWLLES.PQPKLFINAEPGSMTGRSRDFCRRFPNQQEVTVSGLHFIQEDCPDEIGAALSRFIGA......
>UniRef90_A0A2S6RGB7/4-290
..................akehsKKIMKVFDKKMSYVEMG.sGERTILFLHGNPTSSYLWRNIMPYVSGENRCIAPDLIG
MGDSDKKgPGSYTFVEHKRWLDEFLKLINIGeKVVLVIHDWGSALGFDWAKRNANKVIGIVYMEALVCPI.KWEDWPEKA
TQVKGFRSEAGEDMVIEKNIFVEKVLPGSIIRDLTNEEMDVYRRPFLSS.EDRRPTLDWPNQIPI.DGVPEDVVSIVGEY
ANYFMNS.KIQKLFINGEPGAIIGKQREFCRSWPNQKEVTVPGNHFLQEDSPDLIGEKILEWLDV......
>UniRef90_A0A523P0T0/4-292
.................eqwrekKQTVEVNGSTMAYVEMG..KGDPIIFQHGNPTSSYLWRNIMTQFADLGRCLAVDLIG
MGDSDKSgPERYTFTEHQQYLYGAWEALGVKdNVTFVIHDWGSALGFEWCRQHPNSVKAVAHMEGIVKRL.EWAEWPEPA
TEIRTFRSPAGEDVVLKKNIFIEGVLPSSIMRKLTDEEMDAYRAPFLNEgEDRRPTLTWPRQIPL.GGEPVEVCETIDAY
GAYMKEA.NMPKLFIAGDPGMINGSPGEFARSWKNTSEASVKGLHFLQEDSPDEIAAAIKDWLKRi.....
>UniRef90_A0A2E8AMR5/3-287
..................ekeleKQFIEVLGKKMAYHERG..EGNPIIFQHGNPTSSYLWRNIIPHLENQGRCIAIDLIG
MGDSEKQgENTYSYHVQKKYFDACLKELNIDnDAIFVIHDWGSALGFNWSFENQEKVRGICYMEAIVQNL.VWSDWPDDA
TSIQGFRSEVGEDLILKKNLFIEGVLPSAIIRDLSQNEMGVYRKPFLND.LDRRPTLDWPRQIPI.GGEPKEICAIVEKY
SSWMSEN.EIPKLFINAEPGSIVGGQREFCRTWKNQHEVTVSGTHFIQEDSPHEIGQAIAEWIK-......
>UniRef90_A0A1Q9NJS0/6-293
..............eissdfpfeSKNIDILGSKIHYIEEG..TGDPVLFLHGNPTSSYLWRNIIPLVASNARCIAMDLIG
MGKSDKI.DIEYRFTDHVKYVEGFIEKMDLK.NIILVIHDWGSALGFHYATRNQENVRGIVFMEAILAPVpSYDIMPEMI
RKMQMYRSEKGWGLVVDRNYFIEQSLPGGIVRKLKEAEMNYYREPYKDP.QSRKPLWRWPNEVPI.EGKPEDVTEIVSTY
NNKLQQW.EVPKLLFYANPGTIPKDMVKWCQHLTNLTTIDLKGYHFLQEDHPKTIGEEIVKWIVK......
>UniRef90_A0A1I6MPI0/6-295
..............sipshdphpRRRVRVLDSEISYVDVG..RGDPIVFLHGNPTSSYLWRNIIPALSGLGRCLAPDLVG
MGRSVPSpTGSYRFADHSSYLDAWFDALGLQsNVVLVLHDWGSALGFHRTRRFPQQIQAIAYMEAIVQPR.LWSDFPAGR
DLMRALRSTAGDAMVMEQNFFIETVLPKSILRPMHGEDMAAYRAPFATS.ESRLPTLVWPRELPI.EGEPADVVTAVEQY
GQWMAQS.SLPKLFISAEPGAVTGRARAFCRTWPNQHEVTVPGIHYIQEDAPFEIGLALRQFVAGvra...
>UniRef90_UPI0003B4F2BB/3-295
.............etisarfdfaAHHADVLGSRMHYIDTGpaGDEVVLFLHGNPTSSYLWRNIIPHVAPQARCIAPDLIG
FGKSDKP.DIAYRFEDHVRYIDAFIETLGLK.RLTLVLHDWGSAIGLNWARRHTDRVKGVALMEFI-APVkSWSDWPENL
QPVQAFRTPSGEEMVIEQNFFIEKVLPGAVVRGLTEEEMSHYRAPFHDK.ATRKPMLVFPNQLPI.AGQPADVVAATEAY
MAWLTET.EVPKLLFWGTPGVLTPAAARYAETFPRLRSVDIPALHYVQEDHPHLIGKTIAAWMGEqr....
>UniRef90_A0A0R3EEH5/7-290
....................awvKKTENVHGLTMSYVELG..QGDPIVFLHGNPTSSYLWRNIAPAVADHGRCIVPDLIG
MGDSDKSgPDSYRFIEHRRYLDRLLEQLGVDdRVVFVVHDWGSALGFDWSRRHPGAVRGLAYMEAIVAPM.SAEEFH--A
REVTEVRSPAGDDMVLRDNVFVEKIFPRSIQRDLTDEEMGEFRRPFLRPgEDRRPTLTWPRQIPL.DGQPHDVTQIVDDY
SNWLSGS.QIPKLFINAEPGALTGRMRELCRAWPNQREVSVNGIHFIQEDSPDQISVALQLWLSEl.....
>UniRef90_A0A2E2MUG8/2-292
...............isasmpygKCFKSIKGKSIAYIDVG..DGAPIVLLHGNPTSSYLWRNVVPHLEGIGRVIVPDLIG
HGDSEKEgPERYSFEISYEYLAGLLDELNITeDVTLVIHDWGSALGFHWAKHHPEAVKGIAYMEAIVCPV.TWDDWPESA
RGIKGFRSDKGEDLVLQRNMFVEAVLPSSVIRQMGEEEMNQYRKAFIRV.ADRQPTLNWPRQIPI.DGEPPHMVDLVASY
GEWMASNqELPKLFINADPGSITGKARKFCRTWPNQKEVTVAGTHFIQEDSPAEIGIAVAEWLQT......
>UniRef90_A0A1Y2MLD3/8-289
.....................wsKKYLQVLGHRMAYVELG..EGSPIVFLHGNPTSSFLWRDIAPGLASRGRCIVPDLIG
MGDSEKPgPGSYRFVEHRAHLDEMLSLLGVErDVVLVVHDWGSALGFDWARRNAERVRGIVHMESLVCPM.TMQEWPP--
RTVEALRSADGESMVLEHNVFVEKILPRSILRELTEEEMAEYRRPFANPgEDRRPTLTWPREVPL.DGRPGDVVEIVAAY
SAWLAGS.PIPKLLVSAEPGAITGRMRQLCRTWPNQREVSVRGSHFLQEDSPREITAAIAEWLDD......
>UniRef90_A0A0Q5WD02/4-291
................saddpfpRSRVRVREQEMAYVDTG..EGDTVLFLHGNPTSSYLWRNVIPHLSGLGRCVAPDLIG
MGESAKPeRGTYSFQTHAGYLDDLLEEIQIGdRVTLVLHDWGSALGFHWAARHADRVRAIAFTEAIVTPL.LWADWPRDA
KGVQGMRSDRGEDLVLDRNTFVERILPGSVLRGLSPEAHERYRAPFRER.EDRWPTLEWPRQIPI.EHVPPDVHDVVDHY
GQWLGHS.DVPKLFVNADPGSIVGRQRETVRRWPALTEVTVPGSHFVPEDSPDDMGRAIADWLRT......
>UniRef90_A0A1M5M2C3/40-336
.....meatktqeasgraafpyaKKFQVVDGVRLAYVETG..TGDPIVFLHGNPTSSYIWRNIIPHVQDLGRCIAPDLVG
MGDSQKTdPAAYTFDNNKKYLDGFLKALNVKkNIIFVVHDWGSALAFDWTRSHPDAVKGIVYMEAILRPR.LWKEVPPFA
QEIQNIRSKKGEEMILQNNSFIEVNLPRTVLRPLSQEEMDNYRRPFLEPgEGRRAMLSWPRQLPI.ENEPPHMMDVVNRY
GEFMTHS.NIPKLFIEATPGTLSEIDKTFCKAWPNQTHIVVPGSHNLQEDSPDEIGLAISAWVQG......
>UniRef90_A0A0F0FLT9/4-291
..................tdeqsKHFCEVHGKKMAYVDVG..DGKPVVFLHGNPTSSYIWRNVIPHVAPYARCIAPDLIG
MGDSEKGgADRYSFVEHRRFLDSFLESVDAAhEVVMVAQDWGGALAMDWARRHARDIRGIAYMETMVRTR.TWDEMDPIV
RATEQLRSSEGEEMVLRDNVFIEKLLPARILRELTEAEMNVYRRPYLRAgDDRLPTLTFPREIPI.DGKPELVAQVVSDY
SRWMAEA.DVPKLFINGEPGGVVGEMRDLCRTWNNQEEVTVRGSHFLQEDSPHEIGIAIAEWLRKl.....
>UniRef90_A0A1M5CU91/4-294
.............edvspedpfpRQRVTVRGTEMAYVDVG..EGDPVVFLHGNPTSSYLWRNVIPHVRHLGRCIAPDLVG
MGESGKPrRGTYSFATHAQHLEEFLDAVGVHrRVTFVLHDWGSALGFDWARRHPEQVRGLAFTEAIVTPM.TWADWPPDA
RGIRTMRGDDGETVVLDKNVFVERILPASTLRGLSPEAHERYRAPFRER.EDRWPTLEWPRQIPL.DNVPPLVRDVVARY
GVWLRGS.AVPKLFLDAEPGSIVGRQRALVRKWPSVSEVTVPGSHFVPEDSPHAIGRALADWIPT......
>UniRef90_A0A5B0GLE9/5-291
...................deqpKRFSEVHGKKMAYVDEG..DGRPVVFLHGNPTSSYIWRNVIPHVAPYARCIAPDLIG
MGDSEKGdANRYSFVQHRRFLDAFLESIDVTrDVVLVVQDWGAALGMDWARRHARDVRGIAYLEAMVRTR.TLDEMDPIV
RSTERLRSSKGEEMVLRDNIFIEKLLPARTIRELSEVEMNVYRRPYLRAgEDRLPTLTFPREIPI.DGKPEQVAKIVDDF
SRWMAET.DVPKLFINGDPGGIVGDMRELCRTWKNQEEVTVKGSHFLQEDSPHEIGVAVAEWLRKl.....
>UniRef90_UPI001146FBFE/4-276
.......................---TPVLGTEIHHTESG..TGEPIVFLHGNPTSSYLWRNVVPHVSDLGRCLAPDLVG
MGRSGPA.-PAYRFADHARHLDAWFDAMGLNaDVTLVLHDWGSALGFHWAARNPGRVKAIAYMEAIVQPR.LWTDFPPGR
DELRAMRSEKGEKLVLEENFFVETVLPRSVLRVLTDEEMDAYRAPFRTP.ESRLPTLEFARELPI.DGTPPDVAEIVEAY
GRWLAET.PVPKLFVAADPGALVGRAAEFARTFPNQREVTVKGVHYLQEDSPDEIGEALRSFLLD......
>UniRef90_A0A401ZWI9/2-293
...............istifpyqKKRKSVLGLEMAYVDEG..HGDPIVFLHGNPTSSYAWRNILPYVQDFGRIIAPDLIG
MGDSQKSgPGSYTFVEHRRYLDALLETLGVReRVILVGHDWGAALAFDWARRHPEAIRGITYMEAVMGTS.SWSEMSEIA
RSRQALRSAQGEQLVLEQNSFIEFNLPNTILRTLTEEEMNEYRRPFAVPgEARRPNLSWARQLPI.EGEPADVTEIVTAS
GQWLSQS.LVPKLFIQAVPGTQDPQKVAFNRTWPMQTEVSVRGHHTPQEDSPDEIGQAIAHWVQQlpe...
>UniRef90_A0A1I3NHQ7/8-294
....................yaaKKSRAVMGTPMAYIDEG..EGDAIVFQHGNPTSSYLWRDVMRRCEGLGRLVACDLVG
MGDSGKSgPDRYTYAEQRDHLFALWDALALGdRVTLVLHDWGSALGFEWAWRNPERVRAVVYMEAIVTPV.TWADWPENA
RKVQGFRSEAGEAMVLEKNVFVERVLPGSVLRGLSEAEMAEYRRPFLEPgESRRPTLTWPRMIPI.EGEPAEVVEIVEGY
SAFLAQS.AIPKLFVNADPGSIIGRQREVCRGWANQQEVTVPGLHFIQEDSGAEIGDAIRGFLEGle....
>UniRef90_A0A6A0RCR5/1-261
.......................-----------------..---PIVFLHGNPTSSHLWRNIIPHLSDGYRCVAPDLIG
MGESDKSgPDSYRFVEHRVYLDGLLDQLDLGdQVTLVVHDWGSGLGFDWANRHRDRVAGIAYMEAIVQPV.SWSDWPDAA
TSIQAMRSEAGESIVIDKNVFVEKILPASVLDAISDEDMDVYRAPYLAGgESRRPTLTWPRQIPI.DGEPADVVEIVQAY
GGWLSTC.DIPKLFINADPGMITGPQREFCRTWPNQAEVTVRGLHFVQEDSPHEIGEAIRTWRD-......
>UniRef90_A0A2C9BTW3/4-293
................ssdprypRKSIDVLGHRMTYVDVG..NGDPIVFLHGNPTSSYMWRNVMPYLEGAGRLIAPDLIG
MGDSDKQgDDRYALAEHGRYLGKLFELLGVTeRVTFVLHDWGCALGFDWANRHRQAIKGIAYMEAIVQPL.TWADWPEEH
VATQALRSPAGDQMILEDNMMVDVLIPEIVVRKLTDEEFAHYRRPYVASgEARRPTLSWARQIPI.EGEPADVVDVVTAY
GKWLSVSfEVPKLFINSEPDVLKGASRDFCRTWPNQIEITVPGIHFLHEDSPDAIGEALASWYRG......
>UniRef90_A0A3M2KPE3/4-290
.............psispefpfeSRYVEVYGARMHYIEAG..EGDPILFLHGNPTWSYLWRNVIPHLRSHGRCIAVDLIG
FGKSDKP.DIAYRFFDHARFVEGFIAALGLE.NLTLVIHDWGSALGFHYARRHEEKVKGLAFMEAILAPT.RWKDFPREF
QLTKLFRTRIGWFLIGVMNVFINQILPKAILRRLSREEMQQYRAPFPTV.RSRKPVWRWPNEIPI.DGYPEDVTEAVEQY
HRWLQET.DLPKLLLYATPGGISHRTVEWCRHLKNLHSVDIRGIHYLQEDNPHGIGEAVAKWY--......
>UniRef90_A0A5N8YST1/3-293
.............rdissafpytKKFLDIRGRRIAYVDEG..SGDPIIFLHGNPTSSYLWRNIIPYVEDRGRIIAPDLIG
MGDSDKSgPDSYTFQEHYDYLFALIDHLELD.RLTFVVHDWGSALSFHWASLNESRVKAIVYMEAIVGPLeTWEDWPEVA
RNIQAFRSKAGEELILQKNVFVERILATD--GNLSEPEMAVYRKPYLQEgEHRRPTLTWPRQIPI.AGEPADVVNITENY
ARFMSQT.QFPKLFINADPGSIVGRQRDKARLWPNQTEVTVKGGHFIQEISPHDIGVHIRRFIDSl.....
>UniRef90_A0A1I5ECF1/7-297
.............davspvdpfpRKRVPVLGTEMAYVDVG..EGDPVVFLHGNPTSSYLWRNVIPHVQHLGRCIAPDLVG
MGESGKPqRGTYSFTTHAEHLAAFLDVVGVHrRVTFVLHDWGSALGFDWARAHPEAVRGLAFTEAIVTPM.NWADWPADA
RRIRSMRGDDGERRVLEENVFVERILPASTLRGLTPEAHERYRTPFRTP.EDRWPTLEWPRQIPL.ENVPPKVRDVVSRY
GYWLRTS.AVPKLFVNAEPGSIVGRQRSLVRKWPSVTEVTVPGAHFVPEDSPHAIGRALADWIPT......
>UniRef90_A0A0Q5VI48/4-289
.................pddrfpRSRVSIRGKEMAYVDTG..SGETILFLHGNPTSSYLWRNVIPHLTDQGRCVAPDLIG
MGESDKAgRGTYSFATHAAYLEDLLEDLQLGdRITLVLHDWGSALGFDWASRHPERVRAIAFTEAIVSPL.LWADWPRAA
KGVQGMRSDAGESLVLDRNTFVERILPASTLHGLTPEAHDRYRQPFLER.EDRWPTLEWPRQIPI.EHVPPDVHDVVDHY
GQWLAHS.EVPKLFLDADPGSITGRLRHLVRRWPALTEVTVPGSHFVPEDSPHELGTAIADWLRS......
>UniRef90_X5KDM2/11-294
.......................-QYRAINGKQMAYIDEG..QGDAIVFQHGNPSSSYLWRNVMPHLEGLGRLVACDLIG
MGASDKPgSDSYHYFENRDYLFGLWDALNLGdNITLVLHDWGGALGFDWANQHRDRVAGIAHMETVSVPM.NWDDFPDEV
AEMRKLRSPQGEAMVLDNNVFVESVLPSIVIRALSDEEMNQYRQPFLDAgEDRRPTLSWPRDVPL.AGEPAEVVAVVEEF
GSWLAGS.TVPKLFIRADPGVIKQRILDIVRSWPNQTEITVPGTHFLQEDSPDEIGRAIASFVRSir....
>UniRef90_UPI0011778F26/4-292
...........ienniavkdkhpRKSLAVAGIPMSYVDTG..SGDPVVFLHGNPTSSYLWRNIIPYVADMGRCLAPDLIG
MGASGKDpARRYSFFQHAGWLDEWFDALGLT.QVTLVLHDWGSALGFYWAYRHPERVKAICYMEAMVQPR.LWSDFPAGR
DAARALRSEKGVEMIMENNFFIETILPKSILRTLSEEEMDAYRKPFLVK.EDRLPTLMFPRELSI.DGEPEDITNMITRY
GQWMAAT.TFPKLLISATPGALTGRALEYCRSWPNQQEVTVNGIHYIQEDSPAEIGEALASFISS......
>UniRef90_G7CAX4/1-273
.......................----------MAYIDEG..EGDAIVFQHGNPTSSYLWRNVLPHLEGLGRLVACDLIG
MGGSEKSgPDRYHYGEHRDYLFALWEELELGdRVVLVLHDWGSVLGFDWANHHRDRVQGIAHMESIVTPL.TWADWEDPA
RSVQGLRTPEGERMVLEENIFVEAMLPRGVHRTLSDEEMAHYREPFRDRgEGRRPTLTWPRNVPI.DGEPADVAAIVADY
AVWLAEG.DVPKLFVNAEPGAIRGRVRDFVRSWPNQTEITVAGRHYIQEDSPDEIGAAIADFVRKl.....
>UniRef90_A0A518WQW8/24-314
.........tpaaasvsaadphpRRRIDLCGTHLSYVDVG..AGDPIVFLHGNPTYSYLWRNVIPAVRDLGRCLAPDLVG
MGDSGPApDGGYRFTDQVRYLDAWFDAVVGDqPVTLVLHDWGSALGFHWAARHPERVRAVAYLEAIVQPR.RWSDFEAGR
DQLRAMRSPEGERLVLQENFFVEVVLPRSVVRPLSEAELDHYRRPFGDP.DSRRPTLAFPRDLPI.EGEPADVTAVVEEY
GRWLAAS.PVPKLLVVAEPGALTGRALAFARTFPNQREVTVTGSHYVQEDSPDEIGAALRDFVT-......
>UniRef90_A0A2E1TUZ3/11-302
....................plpHGYIDVLDYRMAVVDLPatRGRTLLFQHGNPTSSYLWRNIMPHLTHHGRCVAVDLIG
MGHSDKSgPERYSFAEHARFLDAALEALAVGdDLIWVIHDWGSALGFHWARRHSERVSGIAYMEALVAPVpSWDDWNEAS
RRVQGFRSENGEAMVLEKNIFVERVLPGSILRDLSEAEMAAYLAPFAIPgEDRRPTLSWPRQIPI.AGEPAEVVSMVADY
ADWLSRS.EIPKLFINAEPGAITGEMRALCRRFPNQREVTVAGSHFIQEDSPADITAAIDDWITN......
>UniRef90_A0A1G7ULU4/1-273
.......................----------MAYVEEG..DGDPIVFLHGNPTSSYVWRNVIPYLADKGRCIAPDLIG
MGESAKSgPGSYRFVEHRRYLDAFLQALGVReRVVMVLQDWGSALGFDWAYRQPSALRGIAYMEAFVAPIpSWSDWPEPA
VALQAIRSTAGEGMVLDKNFFVDDVLPAEVLRGLSEAEMAVYRRPYTEPgESRRPTLTWPREVPV.AGEPRDVHDVITRY
AEWLAKS.SVPKLFIEAVPGTMFETHRAIARSWPNQAHITITGGHMVQEDAPDQIGAAIASWMRDl.....
>UniRef90_UPI001041B3E7/9-283
.......................---TSVLGTTIHHSESG..TGDPIVFLHGNPTSSYLWRNVIPHVSDLGRCLAPDLVG
MGRSGPA.-PAYRFADHARHLDAWFDAMGLTsDVTLVLHDWGSALGFHWAARNPGRVKAIAYMEAIVQPR.LWTDFPPGR
DDLRAMRSERGEKLVLEENFFVETVLPRSVLRSLTEEEMDAYRAPFRTP.GSRLPTLAFARELPI.DGTPRDVAEIVESY
GRWLSTA.PVPKLFIAADPGALVGRAAEFARTFPNQREVTVEGVHYLQEDSPDEIGEALRGFLRDlg....
>UniRef90_A0A2H6FY42/3-292
............senissefpfkSNYIEVLGSKIHYIDEG..QGNPILFLHGNPTSSYLWRNIIPHLTPHARCIAPDLIG
MGKSDKP.DINYRFADHVEYIEGFIEKMGLK.NITLVIHDWGSALGFHYAMRNEDNIKGIAFMEAILKPL.KWSEFTKEF
RIGKLFRTPIGWLIISVMNVFVEKILPQAIVRDLTGDEMNRYREPFKTI.KDRKPVLRWPNEIPI.EGKPSDVTEIVQNY
YQKLQVS.DIPKLLFYGNPGGLKKPMAEWCRNLSYVKVIDIDGIHYLQEDNPHLIGAELAEWYKH......
>UniRef90_A0A259TKN0/3-292
................sgafpyeKKRQRVHDLEMAYIEVG..SGDPIVFLHGNPSSSYLWRNIIPYAQNAGRCIAPDLVG
MGDSDKSgPDAYTFAQHREYLDELLNKLGIHeKVTFVVHDWGSALGFDWARRHPGAVDGIVYMEAIIKSS.SWSEMPEQG
RKIQALRSEEGEQMILEQNSFLNVNLPVNVIRQLTNEEQEQYHRPFVEPgEGRRPMLSWARQLPFdDESTTEVNEIVAAY
GHWLAHS.PVPKLFIHAEPGRTSQSQLDFCRSWPEQTEVTVPGLHYPMEDAPDKVGEALASWLKRl.....
>UniRef90_A0A2D4WJH8/5-284
.......................QRFADVNGKRIAYLEAG..SGDPIVLLHGNPTSSFLWRNIIPELEGCGRVIAPDLIG
QGDSEKDgADRYSFEVAFEYLDGLLREIGADnNVTLVIHDWGSGLGFHWARKNPELVKGVAYMEAIVMPI.SWDNWPESA
RGIQGFRSPKGEDLVLERNMFVEAVLPSSVVRDLTDEEMNAYRAPFDTP.DNRQPTLNWPRQIPI.EGEPAHMVELVEAY
GAFMAGS.DIPKLFINADPGSIIGEQREFCRGWPNQLEVTVKGLHFLQEDSPQEIGQAIATWH--......
>UniRef90_A0A2E4SRC1/2-287
.......................-KTIEVNGKNIAYNQTG..EGSPIVFLHGNPTSSYLWRKIIPYLESNATCYAFDLIG
MGSSDKPgPESYGFEEHFDYINQAINELIPNeKITLVLHDWGSAIGFHWAHENQKRIQGIAYMEGIVKEL.EWKEWNEQS
RGLQALRSDSGEELILEKNVFIEKILVGSIIRQLDQYEMEEYRKPFENPgEDRRVMLSWPREIPI.EGQPENVCKIVSEY
SNWMSKN.NIPKLFINADPGAIQGSVRDFCRTWKNQSEITVQGIHFIQEDSPNEIGTAIQKWYETinkde.
>UniRef90_A0A410VAE1/8-295
..............pisteevsyRKYIEVLDTQMAYVDVG..CGDPIVFLHGNPTPSYLWRNIIPHLLPYGRCLAPDYVG
MGNSGPApNGSYRFVDHQRYLDAWFDVMGLSrNVILVVHDWGSALGFHWANRHPERVKAIVYMEGIVRPFrSWAEWPEAT
RAFQAQRTPQGEDMILQKNLFIEYLLP---LRHIAPEAMDVYRRYFRNPgPSRQPMLTWTRELPI.EGEPADVVAIVEAY
ADWMSKN.RIPKLFIDAEPAGFIGAQREFCRAWPNQQTVLVKGSHFLQEEAPQEVGEATARFVSKvl....
>UniRef90_A0A535VPD1/2-275
...............msatfpyqKKRQRVLGLEMAYVDEG..QGDPIVFLHGNPTFSYIWRNIIPHVEALGRCIAPDLIG
MGDSQKSgPGSYTFVENRRYLDALLEALGVReRVTFVVHDWGSALGFDWSYRHPDAVKGIAYMEAIVKSY.TWSEYPEAG
RKIQALRSPAGEQMVLEQNSFIEFNLPSGVLRPLTEEEMNNYRRPFAAPgEARRPILTWPRQLPV.DGEPADVTEIVTAY
GEWLSRS.DVPKLYIQGDPGRLQPSQHEFCRTWPAQSEVIVRGLHNLQEK---------------......
>UniRef90_C3XXT9/29-331
....vaaskrssssaagdawwakHSRVPVLDSEMSYFDSDpaDKTTVIFLHGNPTSSFLWRNIIPLVQPHARCIAPDLIG
MGRSGKNpSGSYRFVDQYRYLSAFLDKVKAPsQLSLVLHDWGSGLGFHWSHQNPARVQGIAYMEALVAPVkKWEHFPEIS
RKVQAMRSEAGEEMVLKKNFFVERLLPMAVMRELSEDEMAAYREPFLEPgESRRPTLTWPREIPVvSDGPRDVFEIVRGY
REWLKTTeNIPKLYVHAKPGFFGSANKKVSEEWPNVKTVTVKGLHFIQEDSPQEIGEAVAEFVKE......
>UniRef90_A0A318V0Q5/34-320
.................kkkkmeKKIKEIDGLKMAYIEAG..TGDPIVFLHGNPTSSYIWRNIIPLLEGQGRCIAPDLIG
MGDSDKPdNVPYSFEENQKYLEKLLEKLNVKnNIIFIVHDWGGALAFDWSRRHPEAVKGIAYMESVVGPR.YWNEMPMPA
RQLQDLRSEKGENMVLEQNLFIEMILPKSILREMSAEEMNQYRRPFLRPgSDRKAMLSWVRQLPI.DGEPKNIVKIVNEN
SDFMAKS.TIPKLFIEAVPGTLSQDEKNICNTWSNQTKMAVKGHHHLQEDSPVEIGEAISTWIKHln....
>UniRef90_A0A561PUM7/9-301
.............tifsekpfaeKKFIEIKGRRMAYIDEG..EGDPIVFQHGNPTSSYLWRNIMPYCRGLGRLIACDLIG
MGDSEKSgPEQYAYSVQRSFLFALWEELKLErNVTLVLHDWGSVLGFDWANQHRSRVQGIVHMEALAIPF.KWDEFEPKV
RDLRTLRSPAGEELVLKNNVFIEKVLPGGIFRELSEAEMAEYRRPYLNEgEDRRPTLSFPRQIAL.DGSPKEVAEVVTDY
GNWLKES.PVPKLWIHGNPGAVNDSLRAFCNTWPNQTEITVKGKHFLQEDSPMEIGEAIAGFVRKl.....
>UniRef90_A0A381Q240/2-292
............nekassefnyeKKYIEILGKKMAYVDKG..QGDPTVFLHGNPTSSYLWRNIMPYAEDAGRIIAPDLIG
MGDSEKPgPNSYTFEEHAKYLYKLFEELSLD.NINFVIHDWGSALGFNWTRLNPSKVKSIIYMEAIIGPIeSWEDWPENG
RSIQGFRSEAGEEMVLEKNIFVERVLAGD--GALTEAEMETYMKPFENPgEDRRPTLTWPRQIPI.AGEPESVVQIAADY
ESYLSES.NIPKLFINADPGAIVGKTRERSRLWPNQKEVTVKGGHFIQEISPHEIGEHLKEFLSS......
>UniRef90_A0A1H1JZW2/2-289
................qandphpRKRITVLDTEMSYVDTG..EGDPIVFLHGNPTSSYLWRNIIPYVSGRGRCLAPDLVG
MGRSKRSpTYSYRFVDHARYLDAWFEAMGLVrNVILVVHDWGSALGFYRAFRNPQHIAAIVYMEAIVQQR.RWQDFGEAG
GIFRALRSEQGESLVFDQNAFVEMVLPRAIIRALSEEEMAAYRAPFGER.EARLPTLVWPRQIPI.DGEPADVTAIVESY
GKWLAES.PIPKLFVAGDPGAITGSDRAFCRTFPNQREVTVKGRHFLQEDSADEIGIALREFVESvr....
>UniRef90_A0A2D9LSB8/2-289
................shefpyrKKFLTVHGKSMAYVDEG..KGDPVIFLHGNPTSSYLWRNIIPYVEPIGRVIAPDLIG
MGDSDKSgPASYTFKEHCHYLFSFIDQLDLD.RLTFVVHDWGSALGFHWASLQAERVKAIVYMEAIVSPIeTWEGWPEVA
RNIQAFRSDAGEELILQKNIFVERILAGD--AKLGKAEMAVYMKPYLESgESRRPTLTWPREIPI.AGEPKDVVEIVQXY
AXFMGQS.PIPKLFVNANPGSIVGDQREEARLWPNQQEVTVEGGHFIQEISPNEIGSHIKNFLQNl.....
>UniRef90_A0A6L6ERU4/3-296
..................teplkKIRVTVLGREMAVHDSRpdGTDTFVFLHGNPTSSYLWRNVLPHVADLGRVVAPDLIG
HGDSDKSgPDRYTFDEHSQHLDALLDALDLGdRITLVIHDWGSALGFDWARRHPDRIAGIAYMEGIVAPV.TWADWPESA
RGIQGMRSEAGEEIVLTKNLFVEAILPASILRPLEPAEMDEYRRPFANPgEDRRPTLTWPRQIPV.EGSPVEVVAIVEDY
GQWMRTA.TFPKLFVNAEPGSILGPQREFCRSWPNQREVTVAGLHFIQEDSAGEIGAAVREWF--......
>UniRef90_A0A6N8UH48/4-290
....................pidKKFIKVAGEQLAYVEMG..SGDPIVFQHGNPTSSYVWRNVMPRLQKYGRCIALDLVG
MGDSDKSgPTSYSFHEHSRFFDAALEELGVCeNAVFVVHDWGSALGFHWCRRHPESVKGICYMEAIVRQL.TWEEWPALS
RRMEGFRSDAGESMVLEKNLFVERVLPGSLIHPISERDMDEYRRPFLDAgEDRRPTLTWPRMIPI.DGEPEDVCSLVDEY
SEWLSNS.PIPKLFVNAKPGAIVGPQRDYCRTWPNQVEVSVQAGHFVPEDAPLEVSAALIDWLEDla....
>UniRef90_A0A6P0GEV0/4-293
..............dvspedrfpRQRTTVRGTEMAYVDVG..EGDPIVFLHGNPTSSYLWRNVIPQVQHLGRCIAPDLVG
MGESGKPrRGTYSFATHAAHLAGLLEALGVErRVTFVLHDWGSALGFDWARSHPEAVRGLAFTEAIVTPM.TWADWPADA
RRIQTMRGDDGERRVLDENVFVERILPASTLRGLTPEAHERYRQPFRER.EDRWPTLEWPRQIPI.SNVPPAVHDVVGRY
GYWLRTS.AVPKLFLNADPGSIVGRQRALVRKWPSVTEVTVPGAHFVPEDSPHAIGRALADWIAT......
>UniRef90_A0A2A5ETT3/34-325
................igtaplpSKRAKALDLEMAYVEIG..EGDPIVFLHGNPTSSYLWRNIMPYASAFGRCIAPDLIG
MGGSDKP.DARYSFFEHQRYLDALLENLGVTeNVTLVIHDWGSALGFDWARRNEDKVKGICFMEGFTRPF.SYSEMDWVP
WAMKAFKSDLGDWMALEQNMFVEQILPASILREMTEEEMSYYRAPYLNAgEDRRPTLTWPREVPF.DGEPKSTHEMVARL
SEWLKTN.DIPKLFVNAEPGALQGEVRDFVRTWRNQQEITVRGIHFIQEDSPHEIGAALEKWLP-......
>UniRef90_A0A2E0GFV6/4-293
...............ksnqpysnKKFISINSYKMSYIDEG..SGDPIIFLHGNPTSSYIWRNIMPFCEGLGRLIAPDLIG
MGDSDKPgEESYSFSEHANYLEELFKKIGISkNVTLVLHDWGTALGFDWASKNSEKIKSIVYMEAV-LPV.SWDDWPDNA
VKIKGFRSNSGEEMILNKNLFIEAVLPNSIMRNLDEYEINEYRRPFAKPgEDRRPTLAWPRQIPI.DSQPEDVFEKFKLF
LDWMKSN.DIPKLFINGEPGSIIGKQREFCRTWSNQKEVSVKGLHFLQEDSPLEIGEAIKEFLNEi.....
>UniRef90_A0A2E5PU64/2-284
.......................-KKITVKGLQMAFQEEG..EGAPIVLLHGNPTSSYLWRNVVPHLKGLGRCLVPDLIG
MGESDSSgPDSYRFSEHSEFLEELLQKLDVSsDAILVGHDWGGALLFHWAMHHADAVQGMAYMETIVSPV.SWRDWPEDA
RGIQGMRSEAGEKIILQKNLFIEGILPNSVLRSLTEEEMNVYRKPFLEGgERRRPMLTWPREIPV.EGEPEGVCEMVTAY
GKWLQDC.EIPKLFINAEPGSITGRQRQFCRRFRKQHEVTVKGSHFIQEDSPDEIGIAIAEFIQKlr....
>UniRef90_A0A1I4KBT7/5-299
..............svspedpfpRRRVRVDNLEMAYVEVG..EGDPIVFLHGNPTSSYLWRNVLPHVQHLGRCLAPDLIG
MGESDKPgPGTYSFAAHAGFLDRFLEEVGATeRVTLVLHDWGSALGFDWARRHPGAVRGIAFAEAIVTPL.TWADWPTDA
RGIRAMRGPDGEAAVLEKNVFVERILPASVARGLSPEAHERYRRPFATP.EERWPTLEWPRQIPI.ENVPPTVRDVVSRY
GQWLRTS.DVPKLFIDADPGSIVGRQRAFVRKWAALTEVTVPGAHFVPEDSPHEIGRALAGWIPT......
>UniRef90_A0A4R7P0R4/4-292
................sdrydfpPHYVDVLGSKMHYIESGpkDASPVLFLHGNPTSSYLWRNIIPHVAANSRCIAPDLVG
FGKSDKP.DLAYRFEDQVRYVDAFIEKMGLG.DVTLVIHDWGSALGLNWARRHAERVKGIAMMEFI-SPVkSWNDWPEGI
RPLQAFRTPAGEELVLDQNVFIEKVLPGAVARGLTEAEMAHYRAPFGER.ASRKPMLSFPRDLPI.EGQPADVVAAAQAY
MDWLRGS.KVPKLLFWGTPGILTPADAARYRTLPMLESVDIPGLHYLQEDAPDVIGRGIAEWIARv.....
>UniRef90_A0A0T1WJ86/10-293
.......................LKHRVIAGKTMAYIDEG..EGDAIVLQHGNPTSSYLWRNVMPHLAGHGRLIACDLIG
MGDSDKSgPDRYHFAEQRRYLFELWDALELGdRVVLVLHDWGSALGFDWANHNRSRVQGIAYMESIVTPL.HWSDFPPDG
RQLQGFRSAGGEELILQQNAFVDGVLPGSVLRGLSDAEMGHYRRPFLHAgEDRRPTLSWPRDLPI.DGEPANVVAVVAAD
SQWLERA.EVPKLFVNAVPGAINERVREYVRTWPNQTEITVAGSHYVQEDSPREIGGALAEFVSRlr....
>UniRef90_A0A2E7BYW5/3-287
..................aeplsKQHKTVLGKKMAYHEVG..EGDPVVFLHGNPTSSYLWRNIIPHLSXKAXCIAPDLIG
QGDSDKVsPGXYRXVDHREXLDELLNELDLGdHVTFVIHDWGSALGFDWANRHRDRVAGLAYMEAVVSNI.LWENFDEGG
RRVQGFRSPAGEEMVIEKNIFVERVLPSAVLRDLTEEEMTEYRRPFLDP.QHRRPTLTWPREIPX.XGEPADVVAIVEDX
GRWLXTS.DVPKLFINADPGSITGPQREFVRSWPNXTEVTVSGSHFVQEDXPHXXGXAXADWLP-......
>UniRef90_A0A7C7WYG7/2-285
......................nKKKVLIGNKHIAYIEKG..SGEPIVFLHGNPTSSYLWRNITPYLETAGRCISIDLIG
MGDSEKPdTNSYRFEEHFFYIEQAIRKLTDDqKITLVVHDWGSALGFNWSYKHPELVKGIAYMEAIVKEL.SWEEWNDKS
KGIQGLRSEAGEHLVLEKNYFIEKILFGSIIRTLNDEEKKEYRRPFTEPgENRRPMLSWPREIPI.DGEPENVCRIVNNY
SNWMQEN.DIPKFFINAEPGAIQGTVRDFCRTWKNQREITVKGLHFIQEDSADEIGKALSKWYNEi.....
>UniRef90_A0A4Q6YJI3/3-292
................setlqyaKKYCNVLGKRMAYIDEG..SGDPIVFLHGNPTSSYLWRNVMPYLSSKGRLIAIDMIG
MGDSDKTdDSSYSLFENSKYTFALLEKLEIKnNVTLVLHDWGSGVGFHWAKQNPHAIKAIAFMEAIVTPFpSWEDFPADL
HGPGALRSDEGLKMALEDNFFIETLLPAAILRPLSDKEHAEYRRPFLESgENRRATLAGPRQLPI.AGEPAQTVEIVQSY
ANFLASSeDIPKLFINAEPGAFVGFARDFVRTWPNLKEVTVKGSHFIQEDSPHEIGKAIAEWLP-......
>UniRef90_A0A4V3F9Y6/8-291
......................sKSFAEVHGKKMAYFDVG..EGPNVVFLHGNPTSSYIWRNVIPFVSPHARCIAPDLIG
MGDSDKGgDERYNFITHQRFISRFLEVVGAErDVVLVAQDWGGALAMDWAQRHPEKVRGIAYLETIVRPR.TWDEMDPIV
RDTRRLRSPEGDEMVLQNNVFIEKLLPARILRTLTEVEMDAYRRPYLNAgEDRRPTLSFPRQIPI.DGIPKDVADVVSSY
SSWMAEN.DIPKLFINGDPGGIVGDLRELCRTWQNQKEVTVKGSHFLQEDSPDEMGTALAKWLGTl.....
>UniRef90_A0A2S6QR23/5-288
....................ehsKSKILVNNKNMAYVEMG..HGETMLFLHGNPTSSYLWRNIMPYFSNKKRCIAPDLIG
MGDSEKNdEGTYNYFEHQKWLNDFLELLNLGnKIILVLHDWGSALGFDWASKNIDRVAGIIYMEGIVCPL.TWDNWDEKS
APLQAFRSDAGENMIIEKNIFVERVLPGSVLRGLTEEEMEVYRRPFLKK.EDRRPTLDWPNQIPI.DNEPKDVVSVVDKY
SKFLSKN.NTPKLFINAEPGAIIGKQREFCRSWPNQSEFTVPGSHFIQEDSPDLIGEGILNWLNS......
>UniRef90_A0A2E0EUJ5/2-292
...............issamsytKKRKVIDGKSIAYVDVG..QGSPIILLHGNPTSSYLWRNVIPHLEAKGRVIAPDLIG
HGDSEKQgPERYSFMAAYYYLNLLLEELGITtHVTLVIHDWGSALGFYWAQQHADAVKGIAYLEAIVCPI.TWDDWPESA
RGIKGFRSDKGEDLILERNMFVEAVLPSSVIRSLSDEEMDQYRRAFANA.DDRQPTLNWPRQIPI.DGDPMHMVKLVTDY
GHWMASNkGLPKLFINADPGSITGKAREYCRTWPNQKEVTVSGLHFIQEDSPKEVGVAVADWLDT......
>UniRef90_A0A6L7VRF8/5-288
.....................leTRKTRVFGSDMAYVETG..EGRPIVLLHGNPTSKYLWRNVIPHIAALGRCIAPDLIG
MGESDKSgPHRYSFFEHYRYLREFLYQVGISeDVVFVIHDWGSALGFHWACEHSDVVRGICFTEAIVQPL.TWQDWPEAA
TGVQGFRSENGESMAIGRNLFVERVLPGSVVNKMSAETLDVYRTPYQNAnEDRRPTLSWPREIPI.DGEPQGVVDVVTRY
AAWLQTA.QLPKLFINAEPGAIVGRQREACRAWPRLKEITVTASHFVPEDAPHEIGKALADWLQS......
>UniRef90_A0A1A0SM45/11-296
.......................-QYKEINGKRMAYIDEG..QGDAIVFQHGNPSSSYLWRNVMPHLEGLGRLVACDLIG
MGGSDKPgPDSYHYRENRDYLFALWDALELGdRVTLVLHDWGGALGFDWANQHRDRVAALVHMETVSVPM.EWDDFPEEV
AKMRVFRSPEGEEMVLNNNVFIEGVLPSIVLRALTDEEMSYYRQPFVNPgEDRRPTLSWPRDVPL.AGEPAEVVEIIEAF
DAWLATS.DVPKLFVRADPGVIKQRILDIVRSWPNQTEITVPGTHFLQEDSADEIGRAIASFIHTvrad..
>UniRef90_A0A5A5TL21/69-367
......rtkgkehimisaafpyeKKRKTALGLEMAYVEEG..QGDPIVFLHGNPTSSYVWRNILPYVQGFGRIIAPDLIG
MGDSQKSgPHSYTFVEHRRHLDALLEALGVSaQVVLVGHDWGAALAFDWARRHPEAVRGIVYMEAVMGTS.SWSEMPEIA
RSRQALRSAQGEQLVLEQNSFIEFNLPKTILRTLTDEEMNQYRRPFAEAgEARRPNLSWARQLPI.EGEPADVTEIVTAS
GKFLAQS.PMPKLLIQAVPGTQDPQKVVFNHTWPAQTKVSVRGYHTPQEDSPDEIGQAIASWLQSl.....
>UniRef90_A0A2D8HD23/3-291
.................aatrykKKSATIRGLKMSYXEEG..XGDPIVFLHGNPTSSYLWRNVMPHLEGQGRLIAPDLIG
MGDSEKSgPDKYSFREHRAXLDDLLAYLEVXkNVTLIVHDWGSALGFDWAYRNQAAMKGIAYMEAIVRPIaSWXDWPEAA
RNIQAFRSPAGEELVXEKXIFVERVLPGSILRXLEXEEMRXYIRPFRNAgEXRXPTLTWPRQIPX.EGEPEDVVAIVXEY
AAWLSQS.DLPKLFINADPGSIIGAQRXXCRGWPNQSEVTVXGLHXIQEDSPDDXGRAVSEFXAR......
>UniRef90_I4EQS0/7-295
...............vpaedpfpRSRVRLGEQEMAYVDVG..TGDPIVFLHGNPTSSYLWRNVIPHVQHLGRCLAPDLIG
MGESSKPaPGSYSFAFHAGYLARFLEHVEATeRVTFVLHDWGSALGFDWAAQHPTAVRGIAFTEAIVKPL.LWADWPQDA
KRVQAMRGPDGERKVLDENVFVEKVLPASVLRGLSAEAHDRYRAPFRAR.EDRWPTLEWPRQIPI.QHEPPDVHDVVDRY
GQWLAHS.DVPKLFVNAEPGSIVGRQRTVVRRWPALTEVTVPAAHFVPEDAPDELGAALASWLPT......
>UniRef90_A0A3B7MZF6/2-282
......................eKKFQSINGLKMAYVETG..IGDPIIFLHGNPTSSYVWRNIIPHVKDLGHCIAPDLMG
MGDSDKPdSSSYTFAKNQQYLEALYAALNVKkNIIFVVYDWGSALAFDWARRHPQAVKGIVYMEAIVRDR.PWDEVSPVA
QQLKGMRSEKGEEMVLQQNTFIEVNLVKTILHPLTKEEMDEYRRPFLVPgESRRPMLSWARQLPI.NGEPANIAKTVNDY
TAYLAKS.PLPKLFIEASPGAMSDKDKELCKTWPNQTQVTVKGHHNLQEDSPNEIGTAIATWIQGl.....
>UniRef90_A0A5N9EQ00/2-289
..............eissidnyeRKKVDINSSFMSYIDSG..NGDVIMFIHGNPTSSFLWRNIIPQIEKTSRCIAPDLIG
MGNSGKPdNCRYTFLEHYNYLSEFIDNVVPDgKITLVIHDWGSALGFYWAYNNPERIKGIVYMEALVRPI.TWDEWPENA
RNINLLRSDAGEELIFEKNIFVERILPNSAINGVSDAAMEIYRSPYSIM.ETRLPTLVWPREIPI.SGEPQHMVEIISNY
AEFMNKS.KFPKLFINANPGSITGAQREFCRQWTNQKEVTVKGLHFIQEDSPIEIGYEISQWLSEi.....
>UniRef90_A0A1I1NZW6/3-292
...............asphdpfpRSRVRVRGHEMAYVDVG..EGDAVVLLHGNPTSSYLWRGVIPHLTGLGRCVAPDLIG
MGESDKPgRGTYAFATHAAFLEELLEEVQLGdRVTLVLHDWGGALGFDWARRHADRVRAIAFTETIVTPL.LWADWPRAA
KGVQGMRSDHGEELVLERNTFVERILPASTLQGLSPEVHDRYRAPYPTP.ESRWPTLEWPRNIPI.EHVPPDVHDVVDAY
GEWLATS.DVPKLFVDADPGSIVGRQRNLVRRWPNLTEVQVPGNHFVPEDSPDELGRAIADWLRTv.....
>UniRef90_A0A385SX36/3-297
.......ttkkqeapgraafpyeKKFQMVDGVRMAYVETG..TGDPIVFLHGNPTSSYIWRNIIPHVQDLGRCIAPDLVG
MGDSQKSdPTANTFDNNEKYLDGLLKALNIKkNIIFVVHDWGSALAFNWTRSHPDAVKGIVYMEAILRPR.LWKEVPPFA
QEIQKMRSEQGEEMVLQNNSFIEFNLPRTVLRPLSQEEMDNYRRPFLEPgEGRRVMLNWARQLPM.ENEPPHMVDVVNQY
DEFMAHS.NIPKLFIEATPGTLSEVDKTFCKAWPNQTHVVVAGSHNLQEDSPDEIGVAISVWVQG......
>UniRef90_A0A381S7V3/3-267
............qesistqdshpRRRITAGGVEISYVDTG..SGDPIVFLHGNPTSSYLWRNIIAHLESAGRCLAPDLMG
MGESGSSpNGSYRFTDHSALLDQWFEEMGLTsNVTLVVHDWGSALGFHWAKRHPDRIKGLVYMEAIVRPV.TWEEWPDAA
RQVQGFRSPAGDEMVLEKNIFVERVLPGSVLRGLTEEEMEVYRRPYLEEgESRRPTLTWPREIPV.GGEPADVVQIVSEY
AEWLAGS.DVRKLFINAEPGAITGPQREFCRTWPNQQEVT-------------------------......
>UniRef90_A0A2D4T865/2-286
....................ptaQQFADVKGKRIAYLEAG..AGDPIVLLHGNPTSSYLWRHIIPELEGCGRVIAPDLIG
QGDSEKDgADRYSFEVAFDYLDGLLHEIGAAqNVTLVIHDWGSGLGFHWARLNPEAVKGVVYMEAIVMPV.TWDDWPESA
RGIQGFRSPKGEDLVLERNLFVEAVLPSSIIRDLTDEEVDAYRAPFDTP.DNRQPTLNWPRQIPI.EGEPAHMVGLVEAY
GEFMAGS.PIPKLFINADPGSIVGKQREFCRSWPNQTEVTVQGLHFLQEDSPKEIGQAIVAWHND......
>UniRef90_A0A2P8H9Y0/4-301
........kanvqtifsekpfaeKKFIEIKGRRMAYIDEG..EGDPIVFQHGNPTSSYLWRNIMPYCRGLGRLIACDLIG
MGDSEKSgSGRYSYLEQRSFLFALWEELKLEkNVILVLHDWGSVLGFDWANQNRSRVQGIVYMEALAIPF.KWDEFEPKV
RDLRALRAPAGEELVLKNNVFVEKVLPGGIFRELSNAEMEEYRRPYLNEgEDRRPTLSFPRQIAL.DGEPKEVAEIVAGY
GNWLKQS.PVSKLWIHGNPGAVNDSMRKFCSTWANQTEISVKGKHFLQEDSPMEIGEAIAEFVKKl.....
>UniRef90_V5X835/12-296
.......................-HYRDINGTRMAYIDEG..HGDAIVFQHGNPSSSYLWRNVMPHVEGLGRLVACDLIG
MGASDKSgHASYHYHENRDYLFALWDSLDFGdRVTLVLHDWGGALGFDWANHHRDRVAGIVHMETVSVPM.EWDDFPDEV
AEMRGFRSPQGEAMVLKDNVFIETVLPSIVMRSLSEEEMDHYRRPFSAPgEDRRPTLSWPRDVPI.AGEPADVVKIVEDF
GGWLAES.EIPKLFVRADPGVVKKRILDIVRSWPNQTEITVPGSHFLQEDSADEIGKAIAVFVRTmrq...
>UniRef90_A0A1H0PB31/3-291
...............assedrfpRSRVRIRGHEMAYVDTG..EGDPIVLLHGNPTSSYLWRNVIPHLSGLGRCIAPDLIG
MGESDGPqRGTYSFATHAEFLADLLEEVQVGdRVTLVLHDWGGALGFDWARKNPDRVRAIAFTETIVTPL.LWADWPRAA
KGVQGMRSDHGEELVLERNTFVERILPASTLHGLTPEAHDRYRAPYPTP.ESRWPTLEWPRNIPI.EHVPPDVHTAVDAY
GEWLARS.DVPKLFVDADPGSIVGRQRNLVRRWPNLTEVQVPGAHFVPEDSPDELGTAIATWLRG......
>UniRef90_A0A2E1V4F3/10-306
.................gtaplpHSTITVDGLAMAVVDLGakPGRTLVFQHGNPTSSYLWRNIMPGLTGFGRCVAVDLIG
MGHSDKSgPDRYTFMDHRHYLDGALDALELGdDIVWVIHDWGSALGFHWTHRFPERVSGLCYMEGIPGAIpSWEQWPEAA
RGVQGFRSDKGEAMVLDKNVFVERVLPGSILRPLSETEMDHYRAPFITPgEDRRPTLTWPRQIPI.AGEPPEVVALVEAY
QHWLSQS.DVPKLFINAEPGAITGAAREFCRTFPNQTEVTVRGSHFIQEDSPQDITDAVAAWIRSmd....
>UniRef90_A0A239I7M9/8-304
...........qdetvspedpfpRRRVPVLGTEMSYVDVGdaGGDTIVFLHGNPTSSYLWRNVIPHVQHLGRCIAPDLVG
MGESGKPeRGTYSFAAHAEHLAAFLEAVGVErRVTLVLHDWGSALGFDWARRHPEAVRGLAFTEAIVTPM.TWADWPASG
RKIRTMRGDDGETVVLEKNVFVERILPASTLRGLSPEAHERYRQPFGTP.EDRWPTLEWPRQIPL.DNVPPRVRDVVAQY
GVWLRGS.AVPKLFLNAEPGWLVGRPRSLVRRWPSLTEVTVPGAHFVPEDSPHAIGRALADWIPT......
>UniRef90_A0A5N8YLJ3/2-289
................shefpyiKKFLTVHGKSIAYVDEG..KGDPVIFLHGNPTSSYLWRNIIPYIEPMGRVIAPDLIG
MGDSDKSgPTSYTFKEHCHYLFSFIDQLELD.RVTFVVHDWGSALGFYWASLHAERVKAIVYMEAIVSPIkSWEGWPEVA
RNIQAFRTDAGEELILQKNIFVERILAGD--AKLGEAEMSVYMKPYLEEgESRRPTLTWPREIPI.AGEPKDVVEIVQDY
AIFMGQS.TIPKLFVNATPGSIVGDQREEARLWPNQQEVTVEGGHFIQEISPNEIGSHIKTFLQNl.....
>UniRef90_A0A6F9DBE0/21-315
..........sstvvatrtffskHKEIDVYDTKMSYYDSGknTGRAIVFLHGNPTSSYLWRNIIPHVEDIGRCLAPDLIG
MGRSSKIpGSMYKFQDHYKYLEKWMESVNLPeKVNLVVHDWGSALGFHWANLHPSKVMSITFMEALVSPMpSWDVFPDVA
RNIQALRSPEGEKLVLTQNFFVLRLLPGSIMRTLTDEEIEVYVKPFKDEgEGRRPTLTWPREIPIaTDGPEDVVQFAKSY
NQWLRSSsDIPKLYVHGDPGFFSESIKKEVMSWPNLQTVTVKGLHFLQEDSPDDIGKALHQFLV-......
>UniRef90_UPI00145EC466/9-302
.............pvfgekpfaeKKFIDIKGRRMAYIDEG..EGDPIVFQHGNPTSSYLWRNIMPFCRGLGRLIACDLIG
MGDSEKSgPGRYTYLEQRSFLFALWEELKLDkNVLLVLHDWGSVLGFDWANQHRSRVQGIVHMEALAVPF.KWDEFEPKM
RDVRALRSPAGEELVLKNNVFVEKVLPAGICRELSDAEMAEYLRPYLNEgEDRRPTLSFPRQIAL.DGEPKEVAEVVTDY
GKWLQQS.PVPKLWIHGNPGAVNDSVRAFCGTWPNQTAITVKGKHFLQEDSPIEIGEAIAAFVKKlr....
>UniRef90_A0A401Z2I9/38-327
...............ipvddthpRSAVNVLDTRMVHVDTGsdTTAPVVFLHGNPTSSYLWRNVIPHVAGDRRCLAPDLVG
MGDSDPApDGAYRFTDHSRRLDAWFDAVLPTgPVTLVLHDWGSALGFDWARRHADRIEGIAYMEAIVQPR.LWSDFPAGR
DALRAMRSEDGERMIMDDNFFIETVLPKSILRPLDEREMDAYRAPFRTR.ASRKPTLVFPRELPI.DGTPSDVAHAVDEY
GRWLAHS.PIPKLLISAEPGAIVGRALEFARTWPNQTEVTVRGIHYIQEDSPHEIGTAVHDFVRH......
>UniRef90_UPI0003349022/7-304
........hhshmaeigtgfpfdPHYVEVLGERMHYVDVGprDGTPVLFLHGNPTSSYVWRNIIPHVAPTHRCIAPDLIG
MGKSDKP.DLGYFFDDHVRFMDAFIEALGLE.EVVLVIHDWGSALGFHWAKRNPERIKGIAFMEFI-RPIpTWDEWPEFA
RETQAFRTTVGRKLIIDQNVFIEGTLPMGVVRPLTEVEMDHYREPFLNP.VDREPLWRFPNELPI.AGEPANIVALVEEY
MDWLHQS.PVPKLLFWGTPGVLPAEAARLAKSLPNCKAVDIPGLNLLQEDNPDLIGSEIARWLSTle....
>UniRef90_A0A323VBD4/6-293
................paddafpRSRVRIGEAEMAYVDVG..TGDPIVFLHGNPTSSYLWRNVIPHVQHLGRCIAPDLIG
MGESSKAeRGTYSFATHAGYLSRFLAHVEADrRVTFVLHDWGSGLGFDWAARNPGAVRGIAFMEAIVTPM.IWADWPRDA
KRVQAMRGPDGERKVLDENVFVEKVLPASVLRGLSAEAHERYRAPFRER.EDRWPTLEWPRQIPL.EHVPPDVHDVVDRY
GQWLAHS.PVPKLFVNADPGSIVGRQRNVVRRWPALTEVTVPAAHFVPEDAPDEIGRALADWLPT......
>UniRef90_Q6SHT4/2-292
............nekassefnyeKKYLEIFGKKMAYVDKG..QGDPTVFLHGNPTSSYLWRNIMPYAEEAGRIIAPDLIG
MGDSEKSgPDSYTFQEHAKYLYKLFEELELD.NVNLVIHDWGSALGFNWTRLNPEKVKSITYMEAIVGPIeSWEDWPENA
RNIQGFRSEDGEELVLEKNIFVERILAGD--GALTEAEMKTYMKPFQNPgEDRRPTLTWPRQIPI.AGEPGEVVKIASDY
ESFLAES.NIPKLFINADPGSIVGKQRERARLWPNQKEVAVKGGHFIQEISPHEIGDHLKGFLAS......
>UniRef90_A0A424MCC5/2-293
...............istnmeyeKKFTKVNGKQIAYVEEG..NGDPIVLLHGNPTSSFLWRNIIPELSTLGRVIAPDLIG
QGDSEKDgPERYTLEVAYAYVEGLLKTIEADkNVTLVIHDWGSSIGFMWAMRHAAEVKGVAYMEAIVKPM.SWDDWXAEA
AGIXGFRSEKGEDLILNRNMFIEAVLPASIMRXLTDEEMDAYRAPHLEQ.DDRQPLLNWPRQIPI.EGEPEDVVNLVNEY
GAFMRSX.NIPKLFINAEPGSITGRQREFCRSWPNQQEITVKGLHFIQEDSPIEISQAVAQWFNNix....
>UniRef90_A0A2E8EUR7/2-285
.......................-RKIKVNGKNIAYNQTG..QGAPIVFLHGNPTSSYLWRNIVPHLESNASCYVFDLIG
MGSSDKPgSSSYRFEEHFNYINQAINEVLPNeKITLVLHDWGSALGFHWAHQNQKRIQGIAYMEGIVKEL.EWNDWNEKS
RALQALRSDAGDELILQKNVFIEKILLGSIIRELTQDEIEEYRKPFLNPgEDRRVMLSWPREIPI.DGQPENVCKIVSEY
SDWMSKN.NLPKLFINAEPGAIQGSVRDFCRTWRNQSEITVEGIHFIQEDSPNEIGKAIQQWHKKikk...
>UniRef90_A0A5B0X4K2/3-291
................setmpfeKNFASVNGKRIAYLEEG..SGDPIVLLHGNPTSSFLWRNVVPELVESGRVIVPDLIG
QGESEKEgPDRYTLEVAYAYVDGLLAAIGATkRVTLVIHDWGSAIGFLWAMRHPDDVRGVAYMEGIVKPM.NWADWPEGA
VGIKGFRSDKGEDLILNRNMFIEAVLPTSIIRELSETEMDAYRAPYPNS.DDRQPLLNWPRQIPI.EGEPEDMVALVNEY
GAFMAGS.EMPKLFINAEPGSIVGPQREFCRSWPNQQEVTVKGLHFIQEDSPVEIGQAVANWLKT......
>UniRef90_A0A7C1NEZ0/5-292
..............eissefgykSNYIEVLGSKMHFVDEG..EGDPIVFLHGNPTSSYLWRNIIPYLTPHARCIAPDLIG
MGKSDKP.DIGYRIKDHIKYMDAFIDALGLK.NITFVVHDWGSSLGFDYAMRHDENIKGIAFMEAILRPF.SWDDFTSDF
KLGKLFRTPIGWLMICGMNVFVEKILPKATVRSLLEDEMGHYREPFKTM.RDRKPLWVFPNEIPI.DGEPSDVVALVESY
CRWLQGT.DLTKLLFYAHPGGLKSAEVKWCRNLSNLKTVDIPGIHYLQEDNPHLIGKELAGWYKT......
>UniRef90_UPI0012BD13C0/3-292
.............svispdfpfeSKFLEVNGSRMHYVDVG..EGDPILFLHGQPTSSYLWRNVIPHLQSMGRCIAPDLIG
MGKSDKP.DLSYSFHDHYDYLEKFIKKLNLK.NITLVIHDWGSGLGFNYANNHRDNIKGIAFMEAMIQPL.SWDDFHSDF
KLAKMMRTPVGWLMLSVGNMFLNKVVPDLIVRKLSKEELANYKRPYPTV.ASRKPVRTWPTQIPI.DGKPMGVFNLMTAY
NKWLTET.DIPKLCLYAQPGAIKKKEVEYIRSFPNTKMVDIKGLHFIQEDNPHFIGQEIAKWVDEi.....
>UniRef90_A0A1I5MM95/5-296
............sdvvspldpfpRQRVTVRGTEMAYVDVG..QGDPIVLLHGNPTSSYLWRNVVPHVQHLGRCIAPDLVG
MGESGKPqRGTYSYATHAAHLDDFLEAVGVQrRVTFVLHDWGSALGFDWASRHPEAVRGVAFTEAIVGPF.TWADWPADA
RGIRTMRGDDGETVVLDKNVFVERILPASVLRGLDPEAHERYRQPFRER.EDRWPTLEWPRQLPI.ENVPPLVRDVVSRY
GHWLRTS.AVPKLFIDADPGSIVGRQRALVRKWPSLTEVTVRGSHFVPEDSPHDIGRALAEWIPT......
>UniRef90_A0A1L0AHA2/28-324
.........hkkmkidsetsrytKEFKTILGKKMAYIDEG..SGDPIVFLHGNPTSSYLWRNVMPYLEGKGRLIAIDMIG
MGDSDKTkDGNYSLAENSKYTFALLEALGVKkNVTLVLHDWGSGVGFNWANNHQDAIKGIAFMEAIVTPFpSWDDFPKEL
HGPGMLRSSEGDKLVLEENFFIETLLPATISRPLSKKEHDEYRRPFLKSgEARRAALAGPRQLPI.AGEPADTVALVANY
AEYLKNStNIPKLFINAEPGAFVGYARDFVRTWPNLKEVTVKGSHFIQEDSPNEIGKALVEWLP-......
>UniRef90_A0A2E9D448/1-272
.......................----------MAWVEMG..TGDPIIFLHGNPTSSYLWRNIMPGLEASGRCIAPDLIG
MGDSAKSrAGRYDFHTHSKFLDALLEHLDVGeRVTLVVHDWGSGLGFDWARQHSYAVAGIAYMEAFVRPL.AWSEWPEAI
QPLTDLRSESGEAMVLEKNIFVERILPGSVMRDLSDTEMAEYRRPFAEPgEDRRPTLDWPRQIPF.DGEPADIYERMQAY
ADWMSAS.GIPKLFINAEPGAIIGPQREFCRGWRNQTEVTVKGIHFIQEDSAAEISSALCDWHAT......
>UniRef90_A0A4R1NIN9/4-295
............pqaisaefpfeSRFVDVNGSRIHYVDEG..EGDPVLFIHGNPTSSYLWRNIIPHTVPHGRAIALDLIG
MGKSDKP.DLGYRFADHVPYLDGFIEALGLK.NITLVIHDWGSALGFHYAHRHPDNIRGIAFMEGVIRPM.TWSGFPPDF
RTGKMMRTTLGWLMISGANVFVNKILPSAIVRDLSAEEMVHYRAPYPTA.KSRKPVRVWPTEIPI.DGSPSDVHDIVAAY
SAWLGET.DVPMLLFFGSPGGTRADGVQWCRTIRNLRVVDVAGIHFIQEDNPHLIGRELANWLQElv....
>UniRef90_A0A1V9G1Q3/4-298
..............afsansfaeKKFIEIKGRRMAYIDEGegEGDPIIFRHGNPTSSYLWRNIMPYCRGLGRLIACDLIG
MGDSQKSgPERYSYLEQRSFLFALLEELKLNnNVVLVLHDWGSVLGFDWANQNRSRVQGIVHMEAITIPF.KWDEFEPNV
RDLRALRSPAGEELILKNNVFVEKVLTGGIFRELSDAEKLEYRRPYLNEgEDRRPTLSFPRQFPL.DGEPQEVANVVAEY
GNWLKQS.PVPKLWIHGNPGALNDSVRKFCSTWPNQTEITVKGKHFLQEDSPMEIGEAIAAFVKKlr....
>UniRef90_A0A327JWD0/4-292
.................akdpypRSTATVNGLTMAYVEAG..SGAPIVFLHGNPTHSYIWRNVIPYAEPLGRCIAPDLIG
MGQSEKSgPDRYTYDDQRTYLFGLLDALDLGdGVVLVLHDWGGALGFDWARTNPERVRGIAFMEPMIMPL.TWDMMPEPA
VPAQGFRAEVGEKMCLEDNIFVEQVIPMAVMRDLGEDEMAAYRAPYPEPgEGRRPTLTWPRQIPI.EGEPADVAAVCEAN
CAFLAET.AIPKLFVKAEPGMMSGKVLEFCRSLPNVTEVAVPGLHYVQEDSADRIGAALAEWIEG......
>UniRef90_UPI0004A6B94C/7-293
....................qktKKTVSVHGRNMAYIEHG..DGDAIVFVHGNPTSSYLWRDVMHPLEGCGRLIAPDLIG
MGDSEKAgPDTYRFATHARYFAGFMEQVSNHdRVILVIHDWGSALGFNWAFENQTRVRGIAYMEGFVRPIsGWDQWNPMS
ASIQGFRSDKGEHLVLERNIFVEKVLPGSIQRKLTEEEMTEYRRPFLSP.NDRWPTLSWPRELPI.GGEPADVVAIVEQY
SRWLSTS.TLPKLFVNAEPGAVIGGHREFCRTWPQQTEVTVPGSHFIQEDSGEQIGREIRTWLKSl.....
>UniRef90_A0A4P6JUZ8/5-291
................sadfpfpSHSQSVFGAKMHYIDEG..TGDPILFLHGNPTSSYLWRNILPTLSHLGRCIAPDLIG
MGRSEKP.DIAYHFFDHVHYLEEFIQTLGLQ.NITLVLHDWGSALGFHYASRHASNIKGIAFMEALLMPLpGWEVFPDSV
RALQEFRTRTGRELIIDQNAFIEQVLPHSILRPLTDAEMAWYREPFVNP.ASREPIWRWVNNLPI.AGSPVEMVEVMEAY
NHWLQAT.DLPKLLCYATPGVVPTPLVDWCQHLKNLTTKDVPGLHYIQEDSPHLIGSALAQWYAA......
>UniRef90_A0A1I7ES61/8-293
.....................veRKFCDIAGRRLAYLEAG..SGPPIVLLHGNPTSSYLWRNIIPHIAGSGRVIAPDLIG
HGDSDKEgSARYSFEVAFSYLNAMLSAIGADtQVTLVLHDWGSALGFHWARLHSDRVRGLAYMESIVAPWaSWDDWPEKA
RGIQGFRSPIGEDLILQRNLFIERVLPGSVLRELSSEEIWHYYAPFVNE.ADRQTMLNWPRLLPI.AGEPAHMVAVVQLY
ADWLRQS.DVPKLFINAEPGSIVGAQREFCRSWPNQTEVTVKGLHFIQEDSPDEIGDAIAEWISAl.....
>UniRef90_A0A1N6JXX5/3-296
............sksisedfpytMKRMTVLDSEMAYVDVG..EGKPVVFLHGNPTSSYMWRNVIPYAEGLGRCLAPDLIG
MGQSGKSlRYAYKFEDHAAYLDAWFDALDLR.DIILVLHDWGAALGFHRAYRHPERIAGIVYMEAMVRPR.LWTDLPPGR
EPMKALRGPEGEKIVLQDNFFVEKMLFEGIIRRLSEKEKAYYRAPFAEPgASRLPTLIWPREIVF.EGDPEDNYRLIKRY
SDWLAGSaGVPKLFVNADQGHGAGAAREFCRKWPNQREITVPAKHYVPEDCPHEIGEALASFISDvrs...
>UniRef90_A0A402BFI4/3-293
..............misaafpyeKKRKVVSGLEMAYVDEG..QGDPIVFLHGNPTFSYIWRNILPYVQSFGRIIAPDLIG
MGDSQKSgPGSYTFVEHRRFLDALLEVLEVReRVIFVGHDWGAALAFDWARRHPQAVRGIAYMEAVMGTS.SWSEMPEVA
RTRQALRSSQGEQLVLEQNSFIEFNLPRTIQRTLTDEEMNEYRRPFAEPgEARRPTLSWARQLPI.EGDPTDVTEIVTAF
GLWLSQS.PVPKLFIQAIPGTQDPQKVGFNHTWPAQTKVRVRGHHTPQEDSPDEIGQAIASWLQKl.....
>UniRef90_UPI000D83BB7C/8-296
..................dwsanKKIVDILDTHMAYVESG..RGDPIVFLHGNPTSSYLWRNILPACESLGRCLAPDLIG
MGDSAKSiSEGYTLAEHRRYLDAWFERLGLTeNVTLVLHDWGTALGFDWASRHPAAVKGIVYMEPIIGEI.SWADWPPPV
AEFRAVRSPVGEELVLQKNLFIEQAIPSAVLRTLDGQDMVEYRRPFTESgKGRLPMLSFARQLPI.EGEPATSVRFISDY
RNWLLHS.PVPKLFINAEPGSTALPLREICRTFPNQQEVTVKGIHFLQEDSPVEISQAIANWFSQine...
>UniRef90_UPI0015DA96AF/3-297
...........mnesisaefpfeLKRLSVADAEMAFIDVG..EGDPIVFLHGNPTSSYLWRNVIPHVQSLGRCLAPDLIG
MGHSSVSpTYCYRFSDHAKYLDSWFEQLSLRkKVILVVHDWGAALGFDWAARFPASVEGIVYMEAMVRPR.MWTDMPPER
QAVKRLRGSDGIKMVLEDNFFVEKMLFEGVIRNLSDEEKDIYRRPFKEPgVSRLPTLLWPREIVF.DGEPPDVYARVKRY
SDWLSTSlDVPKLFINAEEGHGAGAAREFCRTWPNQKEISLKARHYVPEDCPHEIGEALAEFVRTir....
>UniRef90_A0A099KAA1/27-324
........ridkmktdsetlkyvKKFKTVLGKKMAYVDEG..TGDPIVFLHGNPTSIYLWRNVMPYMEGKGRLIAIDMIG
MGDSEKRgDGNYSLAENSKYTFALLEELGVNkNVTLVLHDWGSGVGFNWANTHRDAVKTIAFMEAIVTPFpTWDDFPKEL
HGPGTLRSAEGEKMVLDSNFFIETLLPSTISRPLSEAEHAEYRRPFLNDgEDRRATLAGPRQLPI.AGEPADTVALVGSY
ADYLANSkDIPKLFINAEPGAFIGYARDFVRTWPNLEEVTVKGSHFIQEDSPHEIGKAISDWLP-......
>UniRef90_A0A2E4X4Q9/2-283
......................nKKFATVKSKNIAYVDEG..VGQPILFIHGNPTSSYLWRNIIKALVKKNRCIAPDLIG
MGDSDKPsQENYSLKEHIKWFDGFINNINIDkKIILVIHDWGSAIGFDFAKKNSERIAGIVYMEAIVCPM.KWSYWPEDA
TKIKLMRSEVGEELILEKNIFVERILPSSVIRKLSEEEMKQYRKPFLKAgSDRQPTLSWPRQIPL.EGEPAEVIDIVNAY
AEFMKKT.NIKKLFINADPGSIIGPQREFCRSWKNQEEITVKGLHFIQEDSSKEIASAIKNWIK-......
>UniRef90_A0A2E1VL52/5-287
....................ehtKSKILVNNKNMSYVEMG..AGETMLFLHGNPTSSYLWRNIMPYFSDIKRCIAPDLIG
MGDSDKNkVGQYNFFTHQKWLNDILESLNLGnNIILVVHDWGSALGFDWAFRNIDRIAGIVYMEGIVCEL.SWDDWDEKS
APLKAFRSEAGENMIIEKNIFVERVLPGSVLRGLTEEEMNVYRRPFLNK.EDRRPTLDWPNQIPI.EGSPKDVVEVVNNY
SKFFMKN.ETPKLFINADPGAIIGKQREFCRSWPNQSEITVPGSHFIQEDSPDLIGEGILNWLN-......
>UniRef90_A0A024JQF8/9-294
......................hKQFKTINGKRMAYIDEG..QGDSIVFQHGNPTSSYLWRNVMPHLEGLGRLVACDLIG
MGDSDKSgPGSYHYRENRDYLFALWDALDLGdRVTLVLHDWGGALGFDWANRHRDRVAGIAHMETVAVPM.EWDDFPSDV
AQMRGFRSPQGEAMVLRDNMFIERVLPAIVSRTLSDEELDHYRRPFRNGgEDRRPTLSWPRDVPL.GGEPADVIAVLNEF
GPWLSGA.DVPKLFVRADPGVIRGRVLDVVRGWANQTEVTVPGLHFLQEDSADEIGTAVASFVRTira...
>UniRef90_UPI001463E743/1-273
.......................----------MAYADTG..SGRPIVFLHGNPTSSYLWRDVMPELAGQGRLIAPDLIG
MGNSDKPgPDTYTFDVHSRYLAGFMAALGLTeEVVLVIHDWGSALGFDWARTHPDAVAGIVYMEAIVRPLaGWEEFSPAA
TPLQAFRSEAGEDLILGRNTFVERVLPGSVLRDLTEEEMEIYRSPFAAR.DDRWPTLIWPRQIPV.GGEPADVAARVAAY
AEWMAGN.DLPKLFVTAEPGAITGAPRDFCRTWRNQTEVQVAGSHFIQEDSGPEIGRAIATWLQQa.....
>UniRef90_A0A7C1LSC5/2-288
...............isaefpfeSKFLEVLGSKMHYIDEG..EGTPFLFLHGNPTSSYLWRNIIPHIKPLGRVIAVDLVG
MGKSDKP.DIDYRFSTHIRYIDEFIRLLDLN.NIVLVMHDWGSAIGFNYAMNNETNVKGIVFMEAVTRPV.HWKEFPLLA
RFLKRFRHPKGPKMIVKNNFFIEKVLPSFTVRKLTKEEMDHYRKPFLEE.SSRKPVLVWPNEIPI.DGHPADNAEIVQRY
YEKLKQS.DIPKLLLWAKPGAIKKKEVDQIKDFKNLKDVYLKGKHYLQEDLPDEIGKEVVDWYRS......
>UniRef90_UPI00041C9629/9-294
......................qLQYRKINGKRMAYIDEG..VGDTIVFQHGNPSSSYLWRNVMPHVAGLGRLIACDLIG
MGGSDKPgPASYHYFENRDYLFALWDALDLGdDIILVLHDWGGALGLDWANQHRDRVAGIVHMETVCSSL.EWEDFPEEV
AAMRVLRSSRGEAMVLEDNVFIEEVLPSIVMRPLSDDEMDHYRRPFRNPgEDRRPTLSWPRDVPL.AGEPADVVAVIEEF
AAWLAES.DVPKLFVRADPGVIGKRILDIVRSWPNQDEISVPGTHFLQEDSPDQIGAAIASFVRRlr....
>UniRef90_A0A098Y5G2/3-289
.................addpfpRSRVQVGDQEMAFVDVG..EGDPIVFLHGNPTSSYLWRNVIPHVRHLGRCLAPDLVG
MGESSKPgPGSYSFDRHAEFLAGFLDAVGVTeRVTLVLHDWGSGLGFDWAATHPEAVRGIAFMEAIVTPM.IWADWPRAA
KPVQAMRGADGERKVLDQNVFVEKILPAEVRRGLSAEAHDRYRAPFGER.ADRWPTLEWPRQLPI.EHVPPGVHDVVDRY
GQWLAHS.EVPKLFVNVEPGSIVGRQRDKVRRWPALTEVTVPGGHFVPEDSPDEIGRALAEWIPT......
>UniRef90_A0A2D5U8P2/5-294
..................elgykKSVRSVMGKKIAYIEEG..SGDPIVLLHGNPTSSYLWRNVIPQLEGLGRVIAPDLIG
QGDSEKAgPERYSFQVAYNYLAGLLAAIGADqNVTLVVHDWGSALGFYWAQQHASAVRGIAYMEGIVCPL.SWDDWPEQA
RGIKGFRSEKGEDMILQRNMFIEQVLPNSVVRKLTEQEMAHYRRGTEYP.DDRQPTLNWPRQIPI.DSEPADMVALVSSY
GQWMATN.PIAKLFINAEPGSITGKPREFCRSWPNQTEVSVVGAHFIQEDSPLEIGHAIADWYSGidd...
>UniRef90_A0A2A6NHX5/4-291
...............vstedptyRKRINVLNTNMAYVDVG..EGDPIVFLHGNPTPSYLWRNIIPHIVQFGRCLAPDFVG
MGNSGPApDGSYRFVDHRRYLDAWFEEMDLTrNVILVVHDWGSALGFDWAFRHQDRVKAIVYMEGIVRPFySWDEWPAAT
RAFQAQRTPQGEELILQKNLFIEYLLP---LRNISKDAMEVYRRHYRNPgASRQPMLTWTRELPI.AGEPADVCEIVETY
SNWLSTS.LIPKLFIDAEPAGFIGAQREFCRAWPNQQTLIVNGSHFLQEEAPEEVADATARFIAKvqa...
>UniRef90_Q938B4/11-295
.......................-QYREINGKRMAYIDEA..RGDAIVFQHGNPSSSYLWRNVLPHTEGLGRLVACDLIG
MGASDKSgPDSYHYHENRDYLFALWDALDLGdRVTLVLHDWGGALGFDWANRHRDRVAGIVHMETVSVPM.EWDDFPDEV
AQMRGLRSPQGEEMVLENNAFIEGVLPSIVMRTLSEEEMIHYRRPFLNAgEDRRPTLSWPRDVPL.AGEPAEVVAVIEDF
GEWLATS.DIPKLFIRADPGVIKQRILDIVRSWPNQTEITVPGTHFLQEDSADQIGEAIASFVREira...
>UniRef90_A0A4R5GXX8/5-294
................nqklsynKQYKTVLGKKMAYVDEG..EGDPIVFLHGNPTSIYLWRNIMPYLEGRGRIIAIDMIG
MGDSEKTkDGSYSLAENSQYTFALLDALGIDkNVTLILHDWGSGVGFNWANHNRDAVKAIAFMEAIVTPFpTWDDFPKDL
HGPGTLRSEAGDKMALEDNFFIETLLPSAILRPLSEEEHAEYRRPFEQSgEARRATLAGPRQLPI.AGEPADTVAIVASY
ADFLATSeNIPKLFINAEPGAFVGYARDFVRTWPNLKEVTVKGSHFIQEDSPKEIGEAIADWLP-......
>UniRef90_A0A4P6JNE4/3-291
................saafpyyKKRESVLGLEMAYVDEG..LGDPIVFLHGNPTYSYVWRNILPYVQSFGRIIAPDLIG
MGDSQKSgPASYTFGEHRRYLDALLEKLGVReRIIFVGHDWGAALAFDWARRHPDAVRGIAYMEAVSGVS.SWSKMPEIA
RSRQALRSSQGEQMVLEQNSFIEFNLPKTILRTLTEEEMNAYRRPFAGPgEARRPTLSWARQLPV.DGEPAEIVEIVTAS
ARWLSQS.PVPKLLIQAIPGVHDPNELALQRAWPQLRTVSVRGHHTPQEDSPDEIGKAIASWLQDi.....
>UniRef90_A0A0D0FU63/8-291
...................fpfqKKFREINGVNMAYIEEG..EGDPIVFLHGNPTSSYIWRNILPHMQKLGRCIAPDLMG
MGDSSKLnSNSHTFAENAKYVNELFEQLGINrNIIFVVHDWGAALAFDWASRHSEAVKGIVYMEAVMRLK.TWSELPPPA
EQFKAIRSEKGEGMVLQQNALIEFNLSGSVLRQLSPEEMDQYRRPFKDAgEGRRPMLNWARQLPF.EGEPVNIVKIVSDY
NNWLAHS.PISKLFIEANPGTQSEKEKEFCNTLSNQTHVTVKGHHHLQEDSPDEIGTAISKWIQKl.....
>UniRef90_UPI0015CCFED7/10-297
................paddpfpRSRVGVRGQEMAYVDVG..SGDPVVFLHGNPTSSYLWRNVIPHVRHLGRCIAPDLIG
MGDSDKPrRGTYSFATHADFLADFLREVGATeRVTFVLHDWGSALGFDWAAQHPTAVRGIAFTEAIVTPL.LWADWPRAA
KRIQTMRGPSGEEVVLDGNAFVEKILPASVLRGLSPAAHDRYRAPFRER.ADRWPTLEWPRQIPI.ENVPPTVHDRVDRY
ARWLAGS.PVPKLFIDADPGSIVGRPRKLVRRWPTLTEVTVPGSHFVPEDSPDEIGQALAGWIPT......
>UniRef90_A0A4R1W328/5-282
.......................----HVLDSTIFYREVG..TGVPIVFLHGNPTSSYLWRNIMPAVGDPGRLLAPDLIG
MGDSGKP.DIEYTFADHARYLDAWFDALGLD.SVVLIGHDWGGALAFDWAARHPGRVRGVAFTETIVKPM.TWQEFPEGG
RELQALKTVVGEAMILHDNLFIEQVLPGSIDSGLSEKDLDAYRKPYPTR.ESRQPILQWARAMPL.GGEPAEVVARIERY
DEWLAQSaDVPKLLLTFDPGAMTPELIDWCLNMANLEIEKCAGGHHTPEDQPDAIAAAISAWLDRhn....
>UniRef90_A0A2S6R9J8/14-301
.................sltlmnKKFATVKSKNIAYVDEG..VGQPILFIHGNPTSSYLWRNIIKALVKKNRCIAPDLIG
MGDSDKPsQENYSLKEHIKWFDGFINNINIDkKIILVIHDWGSAIGFDFAKKYPGRVAGIVYMEAIVCPM.KWSDWPEDA
IKIKLMRSEVGEELILEKNIFVERILPSSIIRKLSEEEMSQYRKPFLKVgSDRNPTLSWPRQIPL.EGEPAEVVDIVNEY
SEFMKKT.NLKKLFINADPGSIIGSQREFCRSWINQKEVTVKGKHFIQEDSPEEISDEINLWIDQ......
>UniRef90_A0A4P7CXW2/5-291
...................heppKKSIEVLGRKMAYVEAG..NGLPVVFLHGNPTSSYLWRNILPVVAPHARCIAPDLIG
MGDSEKSdPARYGFQEHRRFLEALLDALGLDrEVVLVGHDWGGALAIDWARRHPASVRGICYFETTIRPR.EWSEVNPSE
RALEQLRSSEGEQMILQENAFVEVLLPRWVLRKLSEAEMEVYRRPFRNSgEDRRPTLTFPREVLI.GGEPAHMLPIIQAN
TDWMSTT.ETPKLFINGDPGAIFGALRELCRTWPNQREVTVRGKHYLQEDSPLEIGQAIVDWLGTl.....
>UniRef90_UPI001425588F/22-318
.................sawfdkCNKIGVLDAEMSYYDSSkfEQAAVVFLHGNPTSSFLWRNIIPHVEGLTRCLAPDLIG
MGRSSKQkNNSYRFSDHYRYLSAWLESVDLPeKVAIVCHDWGSGLGFHWSHQNPSRVKGIVHMESIVAVVpSWEAFPEIA
QNIQAMRSEAGEEMVLENNFFVERLLPTSVIRELSSEEMTCYREPFLNKgEDRRPTLTWPREIPVaTEGPQDVVDIVNAY
QTWLSKSaDIPKLYINAEPGFFSSGIRKVTENWPNHETLSVKGLHFIQEDSPDDIGKAVHHFLKKl.....
>UniRef90_A0A0K1PYN8/15-300
...................ggieKKRIQVLGQRMAYVERG..AGAPMVFLHGNPTSSYLWRDILGPLSTHYRCIAPDLIG
MGDSDKTgPDAYSFFRHREFVDAFLEAVVPDqKIILVIHDWGSALGFDWARRHPERVRAIAYMEAIVGVM.SWSEWAEAE
RALQRFRSPEGEKLVLEDNVFVERVLPGNVLRTLDERTLAEYRRPFLTPgESRRPTLSFPRQLPI.DGSPPEVSAEVEKY
AQWMPTT.TFPKLFVNAEPGRITGRLRETCRRWLNQRELTVPGRHFLQEDSSPAIAEAIEAWARS......
>UniRef90_A0A382DES9/3-293
.............ndissafpytKKFLDIRGKRIAYVDEG..EGDPIIFLHGNPTSSYLWRNIVPYVQHLGRVIVPDLIG
MGDSDKSgPGSYTFQEHCDYLFPFINKLELD.RLTFVVHDWGSALGFYWTSLHAARVKAIVYMEAIVTPIkSWEAWPEMA
RNIQAFRSSAGEELILEKNIFVERILAGD--AKLGKTEMEVYMKPYLAEgESRRPTLTWPREIPI.AGEPKDVVDIVQGY
ADFMRQS.PIPKLFINANPGSILGAQREVARSWPNQQEVTVDGGHFIQEISPDEIGVQIRRFLENi.....
>UniRef90_A0A0E4CQ51/49-332
......................rLKYREIHGSKMAYVDEG..DGDAIVFQHGNPTSTYLWRNVMPHLEGLGRLIACDLIG
MGHSDKSgPDRYHYAEHRDYLFALWEALDLGdNVILVIHDWGSVLGFDWANQHRDRVQGIAYMEAIVAPL.RPSDFTADA
PAFDIF-SAVGEQMMLEQNLFVEAMLPSQILRDLTEEEMTHYRRPFLNAgEDRRPTLSWPRNIPI.GDRPADVVAVVNDY
ANWLAAS.NIPKLFVNAEPGTINGRPRELVRCWPNQSEITVPGKHFLQEDSPDQIGTAVADFVRQlrs...
>UniRef90_UPI00168B0C3C/4-293
......................nKKAKVIHGSTMAYVESG..QGDPIVFIHGNPSSSYIWRNITPHVDSLGRCIAPDLIG
MGDSDKSgPDRYTFVEHRDYLDALLEALGVDqNVTLVGQDWGSALAFDWANRNREKVKGIVHTEAILRPWpGWAEFPINL
ESFLALRTPLGEQLILEQNVFVEGTVVEGTMRKLGAEEFAEYRRPFAEPgEGRRPTLTWPRQIPY.QGQPADVEQIISSY
AQWLPNS.DVPKLFINAEPGFIDENTREWCRTWKNQTEVTVRGKHFVQEDSPSEIGSAIADWYRSl.....
>UniRef90_A0A545TMX9/10-294
.....................prKKLRTVLGKKMAYVEVG..EGDPIVFLHGVPTSSYLWRNVMSHLEGKGRLIAPDLIG
MGDSEKTaDGSYSIPEHSRYLFALLEELDVKeNVTFVLHDWGSGLGFHWAERNRGAVKQMAFMEAIPSTFpTWDDFPEAI
REVGKLRSPEGDKMALEENFFIETLLPAAILRDLTEEEHAVYRKPYLSAgEDRRPTLAGPRQLSI.EGSPADTTAIIEAY
GEYLSKSeDLPKLFINAEPGAFVGYARDFVRTWPNLTEVTVAGAHFIQEDSPDEIGKAIADWMR-......
>UniRef90_A0A0C5J974/3-296
..........qqsksisadfpfaPHDIKIFGSHMNYVDVG..RGDPIVFLHGNPTSSYLWRNIIPYLEPYARCIAPDLIG
FGKSDKP.ALEYRVFDHVRYLDEFFDALGLK.KFTLVIHDWGSALGFNYARRFPERIKAIAFMEAMIAPMpAIDMFPPAI
AEARGFRTPVGWRMIAEENQFIEGVLPSTILRKLTAVEMDHYRAPFPTV.ESRRPIAQFPKELSF.AGEPADVTWMIKKY
NAWLCTA.QHPKLLLHARPGVLRPQEVTWCQNLTALETVDLEGLHYLQEDHPHEIGTAIASWYRRl.....
>UniRef90_UPI0004B745A3/4-292
..............elspedpfpRRRVRVRDAEMAYVDVG..EGDPIVFLHGNPTSSYLWRNVIPHVQHLGRCVAPDLIG
FGQSDKPgPGTYSFATHAEYLAEFLVTVGATeRVTLVLHDWGSGLGFDWAATHPDAVRGIAFTEAIVAPI.EWDEWPAP-
-DVLRMRGPDGEAAVLDENLFVELLLAGGVARGLTPEAFDRYREPFRER.ESRWPTLEWPRQLPI.EGTPADVVERVAAY
STWLGRS.DVPKLFVDADPGAIIGRQRERVRSWPALTEVTVPGSHFVPEDSPHELGRAVADWLAAl.....
>UniRef90_G7F1I1/3-294
..............ndsetlrytKKFKTVLDKKMAYIDEG..EGDPIVFLHGNPTSSFLWRNVMPYLQGKGRLIAIDMIG
LGDSQKThEGSYSLAENSKYTFALLEALGVNnNVTLVLHDWGSGVGFNWANTHRDAVKAIAFMEAIVTDFpTWDDFPKDL
HGPGTMRSAEGEKMVLDDNFFIETILPATIARKLTQAEHDEYRRPFINAgEDRRAILAGPRQLPI.AGEPADTVALVKSY
ASYLANShDIPKLFINAEPGAFVGYARDFVRTWPNLTEVTVSGIHYIQEDSPHEIGKAISDWLP-......
>UniRef90_UPI000FEC9668/4-287
....................pkdKKRIQINGLSLAYHDIG..SGDPIVFLHGNPASSFIWRNLIPYAQPYGRCIAPDLIG
MGDSDKSnANSYTFAQNREFLDGFFDALGLNeRVTLVVHDWGSSLGFDWARRHPEAIKGIIHMEALIAPI.EWEDMPEAA
RPRRAVRSEQGEELVLKQNIFIEQSIVKGTLRPFSDAEMAEYRRPFLEAgEGRRPMLTWPRQIPI.AGEPADVVEVFEQY
GAWLAQS.EVPKLYVRAEPGTHAPKLIAQVRSWPNQTEIAVKGIHYPQEDSPDEVGAAIATWFDG......
>UniRef90_UPI00147C3F26/3-293
...........teqeispdfpfdSKYVEVNGQRIHYVDEG..EGAPVLFLHGNPTSSYLWRNIIPYAARQNRAIAMDLIG
MGKSDKP.DIPYRFVDHVPYVDGFIKALGLE.DVTLVIHDWGSALGFHYAYRHPKNIRGIAFMEGVVRPM.IWAGFPPDF
RAGRMMRTPLGWMMISGLNMFVEKILPNAIVRDLTPQEMSQYRAPFPTA.RSRKPVRVWPCEIPI.DGTPSDVHEIVSTY
SRWLGKS.QTPMLMFYATPGGTGPKEVAWCHTIQNLEVVDIKGIHFLQEDNPHLIGEKLEEWLGR......
>UniRef90_A0A0R2U3E7/2-290
................setmpydKKFLDVNGRKIAYVDEG..SGNPIVLLHGNPMSSFLWRNVAPELLASGRVIIPDLIG
HGDSDKMgPERYTLEVAYDYLSGLLHGLDINaNVTLVIHDWGSALGFMWAMRNSTAVKGVAYMEGIVAPV.SWDDWPEGA
RGIKGFRSEKGEDLILNRNMFIEAVVPTSIIRDLTDTEMEAYRAPFASP.DDRQPTLNWPRQIPI.EGEPPEVVALVEQY
GAFMAAS.ELPKLFVNAEPGSIVGRQREFCRSWPNQQEVTVKGLHFIQEDSPVEIGQAVAGWLET......
>UniRef90_A0A2Z4UKG6/30-328
............nekpisaeplaSKRAKALDLEMSYVEIG..EGDPIIFLHGNPTSSYLWHNIMPYAAPFGRCIAPDLIG
MGGSDKP.DARYGFFEHQKYLDALLENLGVTeNVTLVIHDWGSALGFDWARRNEDKVKGICFMEGFTRPF.SYSEMDWFP
WVMKSFKSGLGDWMVLEQNMFVDQVLPASVLRELSEEEMGHYRAPYLNAgEDRRPTLTWPREVPF.DGEPEDTHAMVVQL
SEWLQTN.DLPKLFVNAEPGALQGEVRDFVRTWKNQEEITVRGIHFIQEDSPHEIGAALEKWIPKvq....
>UniRef90_UPI00147F3230/3-293
...........sdqvispdfpfdSKYVEVNGQRIHYVDEG..EGAPVLFLHGNPTSSYLWRNIIPYAARQGRAIAMDLIG
MGKSDKP.DVSYRFVDHVPFVDGVIESLGLK.DVTLVIHDWGSALGFHYARRHSENIRGIVFMEGVIRPM.TWSGFPPDF
RAGRMMRTPLGWVMISGLNMFVEKILPSAIVRDLTAQEMAQYRAPFPTA.QSRKPVRVWPCEIPI.DGTPSDVHDIVSAY
SRWLGET.QIPMLMFHATPGGTGPKEVEWCSTIQNLEVVDIKGIHFLQEDNPHLIGQRLEDWLAR......
>UniRef90_A0A0D6QL87/3-287
...................tpleKKRVRVHDLSIAYVDRG..AGRPIVFLHGNPTSSFLWRDVLGPLSGSARCIAPDLLG
MGDSDKSgPGAYSFFDHRACLDGFLDALDLD.DVTLVVHDWGSALGFDWARRHPERVGAIVYMEAIAGTM.RWDEWPPGP
RALQRLRSSEGERLVLEQNAFVEQVLPASVLRRLEPAELDEYRRPFRAPgEGRRPTLSWPRQLPI.DGEPPEVCEEVERY
ARWLAGA.PVPKLFVNAEPGRITGRLREACRRWPNQREVTVRGLHFLQEDSAPEIAAAIRAFLLE......
>UniRef90_A0A512N5I8/4-289
...............isteetsyRKYVTVLGTTMAYVDVG..AGDPIVFLHGNPTPSYLWRNIIPHLLPFGRCLAPDYVG
MGNSGAApDGRYRLVDHQRYLDAWFETLGLGrNVILVVHDWGSSLGFSWAQRHPERVKAIVYMEAIVRPFlSWDEWPQAT
RAFQAQRSPKGEELILEKNLFIEYLLP---LRNIAPEVLEVYRRHYRTPgPARMPMLAWTRDLPI.EGEPADVVEIVDSY
SRWLSKS.PLPKLFIDAEPAGFIGAQREFCRGWPNQQTITVPGAHFLQEDSPAEVGQAAARFVSKv.....
>UniRef90_A0A2E6DY51/5-288
....................ehsKSKILVNNKNMSYVEMG..SGETMLFLHGNPTSSYLWRNIMPYISDTKRCIAPDLIG
MGDSDKNdVGAYNFFEHRKWLNDLLDLLNIGnKVILVLHDWGSALGFDWAYNNINRVSGIVYMEGIVCPL.NWEDWDEKS
APLKAFRSDAGESMIIEKNIFVERVLPGSVLRGLTDPEMEVYRRPFIQK.EDRRPTLDWPNQIPI.EGSPKDVVEVVDNY
SKFFMSD.NTPKLFINADPGAIIGKQRDFCRSWPNQSEITVPGSHFIQEDSPDLIGEGILNWLKT......
>UniRef90_A0A366ZK05/5-299
..............dvspedpfpRKRVRVDRREMAYVEVG..EGDPIVFLHGNPTSSYLWRNVIPHVARLGRCLAPDLIG
MGESDKPgPGTYSFATHAGLLERFLDQVGAReRVTFVLHDWGSALGFDWAQRHRDAVRGLAFTEAIVVPL.TWADWPAAA
RGISTMRGPDGEAAVLEKNVFVERILPASVARGLSRQAHDRYRAPFRTP.EERWPTLEWPRQIPI.ESVPPKVHDVVSRY
GQWLRHS.DVPKLFLDADPGSIVGRPRAFVRKWAALSEVTVPGAHFVPEDSPHEIGRALAEWIPT......
>UniRef90_A0A0F9BF28/2-293
...........nnkqisgsfpfeSKYLDVKGSKMHYIDVG..QGDPILFLHGNPTSSYLWRNIIPCLQPNARCIAPDLIG
MGKSGKP.DIAYTFEDHYDYLEKFIEKLNLK.NITLVIHDWGSGLGFHYANNHRDNIKGIAFMEAMIKPM.EWNDFPKEF
RMPKMMRTPVGWLMISVANMFLKKMLPDATVRKLSKEEFEYYLKPYPSI.ASRKPVRVWPKEVPL.GGKPRRVNKKVAAY
SEWLTET.DIEKLCFYAQPGAIGESYVEYIKNFPNTKMVDIKGIHFVQEDNPHLIGSELAKWYQTl.....
>UniRef90_D2S432/5-298
...............vspddpfpRQRVRVDNLQMAYVEAG..EGDPIVFLHGNPTSSYLWRNVIPHVQHLGRCLAPDLIG
MGESDKPtRGSYSFSAHAGFLERFLEAVGATeRVTFVLHDWGSALGFDWAHRHPGAVRGIAFTEALVVPL.TWADWPAAA
RGIRTMRGPDGEAAVLEKNVFVERILPASVARGLSAEAHARYREPFADP.AHRWPTLEWPRQLPI.ENVPPKVRDVVARY
GQWLRTS.DVPKLFVNADPGSIVGRPRAFVRKWEALTEVTVPGAHFVPEDSPHEIGRALADWIPT......
>UniRef90_A0A2E6RST0/3-291
.................skpysqKKYIEINSYNISYLESG..SGDPIVFLHGNPTSSYIWRNIMPYCEGLGRLIAPDLIG
MGDSEKSdNNSYSFSEHARYLEDLFKELAISnNVSLILHDWGSALGFDWASKNPEKVRSIIYMEPV-IPV.SWDDWPQNA
VKIKGFRSESGEEMVLNKNLFIEAVLPNSILRDLDDDEMNEYRRPFLNNgEDRRPTLSWPRQLPI.DSEPKEILKKFNFF
LNWMKSN.KIPKLLINGDPGSITGNQREFCRSWLNQKETTVKGLHFLQEDSPAEIGESIKKFLNEin....
>UniRef90_UPI00167337E7/2-290
................stdhrfpKKVAQVLGRSVAYIEEG..EGDPIVLLHGNPTSSYLWRNVIPGLMGSGRVIVPDLIG
QGDSEKEaAQGYTFELAYNHVEGLLVELGATsNVTLVIHDWGSAIGFHWARMHPDAVRGIAYMEGIVRPV.EWEQWPEAA
QGIKGFRSEKGEDLILNRNMFIEAVLPTSIMRTLSEEEMNAYRAPFLRP.EDRYPTLNWPRQIPI.SGEPPHMVELVQAY
ADFMTQA.PFPKLFINAEPGSIVGEQREFCRSWPNQQEVTVKGLHFIQEDSGPEIGAAVADWLAD......
>UniRef90_A0A523FWV6/3-292
.............adisskfpfdSKFIEINGSKMHYVDVG..KGDTILFLHGQPTSSYLWRNIIPHLQTMARCIALDLIG
MGKSDKP.DIAYTYEDHYDYLEKFIEKLNLT.GITLVVHDWGSGLGFHYANNHRDNIKGIAFMEALIKPM.TWKDFPTEY
KIVKMIRTPIGWLMLSVANMFLKKVVPDSIVRKLSKEEYDNYLKPFPTV.ASRKPVRVWPQQLPI.SGKPKRIYEIINAY
NKWLTES.DIPKLCLYAHPGAITEKGVEYVKSFPNTKIVDIKGKHYLQEDSPHIIGKEIAKWFQEi.....
>UniRef90_UPI00147B0960/4-294
............aqlispdfpfdSKYVEVNGQQIHYVDEG..EGNPVLFLHGNPTSSYLWRNIIPYAARQGRAIAMDLIG
MGKSDKP.DIPYRFVDHVPFVDGFIKALGLK.NVTLVIHDWGSALGFHYAHRHTENVRGIAFMEGVIRPM.TWAGFPPDF
RVGRMMRTPLGWVMISGLNMFVEKILPSAIVRDLTPQEMAHYRAPFPSA.RSRKPVRVWPCEIPI.DGTPTDVHDIVSAY
SNWLGET.QTPMLMFHATPGGTGPSEVAWCRTIQNLEVVDIAGIHFLQEDNPHLIGKKLEEWLGRv.....
>UniRef90_UPI00131D682E/2-288
...............istedasyRKHVSVLDTNMAYVDVG..EGLPIVFLHGNPTPSYLWRNIIPYLLPLGRCLAPDFVG
MGNSGAApDGNYRFVDHQRYLDAWFETMALKdQIILVVHDWGSALGFAWAQRYPERIKAIVYMESIVRPFlSWDEWPAST
REFKAQRTQAGEELILEKNLFIEYLLP---LRGISEEAIEVYRRYYRNPgPSRQPMLTWTRELPI.EGQPEDVTRIVDSY
SRWLASS.PIPKLFIDADPAGFIGAQREFCRAWPNQYEVTVKGAHFLQEDSPREVGEAIARFVAKvl....
>UniRef90_UPI0013189B3A/6-297
..........ttapaisasdphpRERAAIPGGAIVYVETG..EGEPIVMLHGNPTSSRLWRNVIPHLSDAYRCLAPDLAG
MGDSPAApDGACRLADHARYLDAWFDAVLPReRVTLVLHDWGSALGFDWARRHPRRVNAIAYMEAIVQPR.QWRDFPPER
EPLRALRGEDGERLVLDENFFVETVLPHSVLRALTPEEMEAWRRPFATR.ESRRTTLVWARELPI.EGEPADVTQVVQAY
GAWLAAS.DIPKLLIRAEPGALTGRALDACRGWPNQRETAVAGIHYIQEDAPHEIGAAVREFLDDl.....
>UniRef90_A0A2V5YEM5/4-291
.............saistedpsyRKRVSLLDTNIAYIDVG..EGDPIVFLHGNPTPSYLWRNIIPYVLPFGRCLAPDFVG
MGNSGPApDGSYRFVNHQRYLDSWFEAMGLKqNVILVVHDWGSALGFSWAQRHPKRIKALIYMEAIVRPFwSWEEWPEAT
REFKAQRTSAGEDLIIQKNLFIEFLLP---LRGISQEAMEVYRRHYRNPgPMRQPMLTWSQELPI.EGQPEDVVKVVDSY
SRWLSNS.PIPKLFINGDPGGFIGAQREFCRAWPNQHEITVKGAHFLQEDSPSEVGEATARFIAKv.....
>UniRef90_A0A372J2Y4/27-298
.......................--------LEMAYVDVG..EGDPIVLLHGNPTSSYLWRNVIPHLQHLGRCLAPDLIG
MGESDKPgPGTYSFACHASFVEHFLDAVGAErRVTLVLHDWGSALGFDWAYRHPDRVRGIAFTEAIVTPL.TWADWPADA
RRIRTMRGEDGEAAVLDNNVFVERILPASVARGLTPEAHDRYRRPFPDR.ASRWPTLEWPRQIPL.ENVPPLVRDRVSRY
GQWLKHA.DVPKLFLNAEPGSIVGRQRAFVRSWRALTEVTVPGSHFVPEDSPHEIGRAVADWLT-......
>UniRef90_UPI00157B8186/14-297
...................dphpRRRVPVLDTEMSYVDVG..AGDPVVFLHGNPTWSYLWRNIIPHALPYGRCLAPDLVG
MGLSGKSpTRAYRFADHARYLDAWFDTVGLTgNVVLVTDDWGTALGAHWANRHRDRVQAFVYMEGVVFPG.SWEDYAGGG
EEIKALRSEKGEQMVLDENVFIEAILPRTTLRKLSADEMDAYRAPFATR.EDRLPTLAWPRELPI.DGEPADVVEIVEAS
GAWLATD.VLPKLLIVGEPGAVTGRALAHARTWANQREVRVPGIHSLQEDSPDEVGQALSTFLRQvr....
>UniRef90_E2RV66/3-291
..................eqplaKTTMNVLGRMMAFHERG..EGAPIVLLHGNPTSSYLWRNVVPELEGCGRIIVPDLIG
MGSSEKPgPGTYTFETHRTYLWALLDALGPAeKVTFVIHDWGSALGFDWSFAHPDRVRGIAYMEGIVRPFaNWGEWSAAA
TSVQGFRSDKGEEMILDKNVFVERVLFGSILRKLSDSEKAEYRKPFLNR.DDRWPTLSWPRQIPI.DGQPPHMVDLVNRY
SKWMSEN.DIPKLFINAEPGAITGAVRDFCRTWKNQTEATVKGSHFIQEDSSPEIGRIVADWIKAl.....
>UniRef90_A0A0R3MR05/4-292
.............saisteevsyRKRVAVLDTNMAYVDAG..EGDPIVFLHGNPTPSYLWRNIIPYLLPYGRCLAPDYVG
MGNSGPApDGNYRFVDHRRYLDAWFEAMGLTkNVILVVHDWGSALGFDWARRNPGRVKAIAYMEGIVRPFaSWDEWPAAT
RAFQGQRTDRGEDLILRQNLFIEYLLP---LRRIPEEAIEVYRRHYRNPgLSRMPMLAWTRDLPI.AGEPADVVAIVDDY
ARWLAAS.PIPKLFIDAEPAGFIGAQREFCRAWPNQQTVMIPGAHFLQEEAPDEVGRALARFVANvr....
>UniRef90_A0A1G7N1G5/4-291
..............dvspvdpflRTRVQVADTEMAYVEVG..EGDPIVFLHGNPTSSYLWRNVIPHVQHLGRCLAPDLVG
MGESARPgPGTYSFAVHSAYLDAFLAAVGATeRVTLVLHDWGSGLGFDWAARHPGAVRAIAFTEAIVAPI.DWDEWPAA-
-GVRRMRGPEGEAAVLDENLFVELLLPGGVARGLTPEAHDRYREPFAAR.EDRWPTLEWPRQLPI.EGHPADVVERVEQY
GAWLAGS.DVPKLFVDADPGSVVGRQRERVRAWPALTEVTVAGGHFVPEDSPHELGRAVADWLSG......
>UniRef90_UPI0004070C76/5-294
................tetlrykKQFKTVLGKRMAYVDEG..TGDPIVFLHGNPTSIYLWRNIMPHLEGRGRLIAIDMIG
MGDSDKTkDGNYSLSENTKYTSALLEALGVDnNVTFVLHDWGSGVGFNWANHNQSAVKAIAFMEAIVTPFpTWNDFPKVL
HAPGMLRSNEGDKTVLEDNFFIETLLPSAIIRTLSNKEHAEYRRPFLNSgEDRRATLAGPRELPI.EGQPAETVALVASY
ANYLTNSkDIPKLFINAEPGAFVGYARDFVRTWPNLTEVTVKGHHFIQEDSPHEIGKAISDWLP-......
>UniRef90_A0A3M1K6A0/13-304
..................ttepkRQSVSIDGLKMAYCEAGdqDAPTILFLHGNPTSSYLWRNVWPHVADLGRVIAPDLIG
MGESDKAgPDTYRFATHRRFLDAFIETVAPKgEIVLVIHDWGTALGIDWARRHQRRVRAIAYMEGLVMPL.SWSDWPESV
RAIEAFRDEAGEHLILENNFFVETVLPNGVLRGLREEEMAVYRRPYVEAgAARWPTLAWPREIPF.DGEPADVHATLSAN
LAFMQET.AIPKLFVNARPGVVTGRVREICRTFPNQQEVEVAGSHFIQEDSPHAIGRHLRDFLSTt.....
>UniRef90_A0A5C5TGH9/5-290
...............isteetcyRKRVQVLDTDMAYVDVG..EGDPIVFLHGNPTPSYLWRNIIPYLLPLGRCLAPDFVG
MGNSGAApNGSYRFVDHQRYLDAWFEVMGLKkNIILVVHDWGSALGFAWAHRHPDRIKALVYMEGIVRPFlSWDEWPEAT
RGFQAQRSRDGENLILQKNLFIEYLLP---LRGISPDAMEIYRRHYRNPgPQRQPMLTWSRELPI.AGQPEDVVRIVESY
ARWLSTS.PIPKLFINGDPSGFIGAQREFCRAWPNQQEITVKGAHFLQEDAPAEVGDATARFVAKv.....
>UniRef90_A0A661XN05/3-296
..........tnkkeisaafpfeSKYIDINGSKIHYIDEG..EGNPILFLHGNPTSSYLWRNIIPYLQPIGRCIAPDLIG
MGKSDKP.DIKYGFQDTYDYLEAFIDSLGLK.NITLVIHDWGSGLGFHYANTHRDNIKGIAFMEAMVKPL.TWKGMPSSL
RMARMMRTPIGWLMISVANMFVKKLIPDMIVRKLSKEEIDYYEMPFPTI.ASRKSVRVWPIEVPL.DGNPKHTYEIIKAY
GEWLKES.SIPKLFFYAHPGAILKDTVEYIKNFSNMKTVDIKGLHFIQEDNPHQIGEEIAKWYNEi.....
>UniRef90_A0A6G8U093/5-292
...................delpKRTCEVDGKRMAYVELG..EGRPIVFLHGNPASSYIWRNIMPIVASQGRCIAPDLIG
MGDSEKDdPMRYGFLQHRRFVEGFLKGIGATeEVVLVGQDWGGALAMDWASRHPESVRGIVYFETIVRTR.NWNEMDQSV
RDMERLRSPEGETLVLRDNLFVEKSFSERILRRLSDAEWATYRRPYLRPgEDRRPTLTFPRELPI.DGKPHDTAEAVKAY
GDWMAIN.EVPKLFIDGDPGAITGSIREYCRSWRNQEEVRVKGKHFLQEDSPREIGEAIADWVERlp....
>UniRef90_A0A5S9NV75/3-291
................setmpyqKNFAAVNGRKIAYVEEG..SGDPIVLLHGNPTSSFLWRNVVPELVASGRVIVPDLIG
QGDSEKDgASRYTLEVAYSYVAGLLETIGADkNVTLVIHDWGSAIGFLWAMRHASAVKGVAYMEGIVMPV.KWSDWPEGA
VGIQGFRSDKGEDLILNRNMFIEAVLPSSVMRELSTAEMDAYRAPHLQS.DDRQPLLNWPRQIPI.EGEPEDVVALVNEY
GAFMAGS.EIPKLFINADPGSIVGAQREFCRSWPNQQEVTVKGLHFVQEDSPVEIGQAVAKWLQA......
>UniRef90_A0A2D4QNA8/16-301
......................aKKFERVGSKKIAYVDKG..EGQPIVLLHGNPTSSYLWRNVIPELSGLGRVIAPDLIG
HGDSDKEgPQRYTFEVVYRYLADFLEAIGVHeSVTLVVHDWGSALGFHWAQQNPTAIKAIAYMEGIVCPLdSWADWPAEA
VGIKGFRSDKGEDLVLERNLFVEGVLPSSIMRSLNEDEMDNYRRPFLEX.DHRQPXLNWPRQIPI.AGEPXEMVELVSSY
AHWLSTTnDLPKLFINAIPGSIVGKQREFCRSWPNQVEVSVSGTHFIQEDSPVEIGKAVSXWLRTl.....
>UniRef90_A0A2D7M798/3-287
.......................-KHVNINGKNIAYNQSG..NGTPIVFLHGNPTSSYLWRNITPHLESVASCFVFDLIG
MGKSDKSgPDSYKFEEHFHYINQAIEKVIPNeKITLVLHDWGSALGFHWAFHNQNRIEGIAYMEGIVKEL.KWDEWNEQS
RGLQALRSDAGEELILQKNVFIEKILTGSIIRDLDDDEMGIYREPFFHSgEDRRAMLSWPREIPI.EGQPENVCKIVSEY
SEWMSKN.NLPKLFINAEPGAIQGSVRDFCRTWHNQSEITVEGIHFIQEDSPNEIGAGIKKWYQEnikd..
>UniRef90_UPI0009B8F721/5-303
......naaqqhdktisadfpfqMKRIPVLDAEMAYVDEG..EGDPIIFLHGNPTSSYTWRNVIPYALPFGRVLAPDLIG
MGQSSKSpSGSYRFFDHAEYLDEWFAKLGLNrNIILVIQDWGAALGFDRTSRFPESVSGIVYMEAMVRPR.LWSDMPPER
QAFKRLRGPEGEEMVLRDNFFVEKMLFEGVLRKLTDEEKAVYAAPFQTP.ESRKPTLLFPRDIPF.DGDPPDVHARVKRY
SDWMGAShHLPKLFINATEGHGAGAAREHCRQWPNQTEVTVEARHYVPEDCPHEIGAALTTFLERvr....
>UniRef90_A0A1E5A6N7/2-290
................teampyqKKTAVVSGKNIAYVEEG..TGDPIVLLHGNPTSSYLWRNVVPELVGSGRVIVPDLIG
QGDSDKEgPGRYTLETAYNYVDGLLHSINAVrNVTFVIHDWGSAIGFLWAMRHPAAVKGVAYMEAIVQPV.SWSDWPESA
VGIKGFRSDKGEDMILNRNLFIEGVLPASVLRKLSEAEVDAYRAPHATA.ADRQPLLNWPRQIPI.DGEPEDIVALVTEY
GNFMAAS.EIPKLFINAEPGSIVGTQREYCRSWPHQTEVTVSGLHFIQEDSPVEIGQAVAGWLRG......
>UniRef90_A0A2W1JPB3/37-340
......teqvsmkqiisaefpfeKKFVEVNGSKMAYVDEG..EGPVVLFLHGNPTSSYLWRNIIPYVSDNHRAIAIDLIG
MGDSDKP.DIDYTFSDHTAYLDGFIKALNLT.DITLVVHDWGSALGMRYARLNEDNVSGLVFMEAVIPPApNYEALGPQL
GEIRNLRTPVGEQLVLDNNFFVETILPKGVMRTLTPQEMAAYRAPYLTR.ASRKPTLQWPREIPI.GGEPSATTAEVAAN
GKWLMST.DLPKLFFYAEPGAIPVQAVEFLKNVKNMETVSIPGLHFIQEDNPQVIGEEIFAWLDRsqr...
>UniRef90_A0A553JQ00/4-294
...............nseilkytKKFKTVLGKKMAYVDEG..KGDPIVFLHGNPTSIYLWRNVMPYLEGKGRLIAIDMIG
MGDSDKTeEGNYSLSENSKYTFALLQELGVTkNVTLVLHDWGSGVGFNWANQHQGAVKAIAFMEAIVTPFpTWDEFPKEL
HGPGTLRSAEGDKLVLDENFFIETLLPATISRPLSDKEHAEYRRPFLESgEDRRATLAGPRQLPI.AGEPADTVAIVASY
ADYLANStSIPKLFINAEPGAFVGYARDFVRTWPNLTEVTVSGAHFIQEDSPHEIGEAILEWLP-......
>UniRef90_A0A101BE06/11-294
.......................-QYKEINGKRMAYIDEG..DGDAIVFQHGNPSSSYLWRNVMPHLEGLGRLVACDLIG
MGASDKPgPGSYHYHENRDYLFALWDALDLGdRVTLVLHDWGGALGLDWANHHRDRVACIVHMETVSVPM.EWDDFPGEV
AQMRGLRSPQGEAMVLENNVFIEGVLPSVVMRTLSDEEMNYYRLPFLNPgEGRRPTLSWPRDVPI.AGEPAEVVEVIEEF
GAWLAES.DVPKLFVRADPGVVGQRILDIVRSWPNQTEITVSGTHFLQEDSADEIGTAIASFVRTir....
>UniRef90_A0A5B0FSQ4/7-296
.............llhetdsplpKKFQLINGLKMAYVDAG..KGDPIIFLHGNPASSYIWRNIIPHVTELGRCIAPDLMG
MGDSDHTdKAAYTFANNEKYLDELFSSLGIQkNIVFVVHDWGSVLAFDWARKHPGAVKGIVYMEAITKPR.SWDEVPGVA
RETQKLRTQEGEQMVLIGNSFIEFNLPKTILRSLSPEEMAEYRRPFTEPgEGRRAMLSWARQLPL.GGEPADIVSVVNDN
SSWLSET.NIPKLFIEAAPGTLAEAEKEACKRWPNQDHIVVNGHHNLQEDSATEIGAAIAWWLRKi.....
>UniRef90_UPI00147FC05D/3-292
...........sekpisaefpfdSRYVEVNGQKIHYVDEG..EGAPVLFLHGNPTSSYLWRNIIPYAAKGHRAIAMDLIG
MGKSDKP.DIPYRFVDHVPFVDGFIKALGLT.NVILVIHDWGSALGFHYASRHPENIRGIAFMEGIIRPM.TWAAFPSDF
RAGKMMRTPLGWALISGLNMFVEKILPSAIVRDLTQQEMDACRAPYPTA.RSRQPVRVWPREIPI.DGAPSDMHQIVSAY
SQWMGET.EIPMLLFYASPGGTREDGVAWCRTIQNLQTVDISGIHFIQEDNPHLIGDKLADWLV-......
>UniRef90_A0A3S1AWC7/5-295
.........tatsavishvdllpRKTVTCIDTEISYVDTG..HGDPVVFLHGNPTSSYLWRNIIPWLSSHRRCLAPDLAG
MGRSGKSpEKKYEFTDHAAYLDTWFEAVGLKeNITLVLHDWGSALGFYRAFRFPQQIKAIAYMEAIVQPR.LWSDFPAGR
DGIRALRSPKGEEMIMKDNFFIETVLPKSIIRPLSPEEMDAYRAPFREE.ADRLPTLLFPRSLPI.ENDPPEIAAIVQAY
GEWLAAS.NIPKLLITATPGALVGRALDFCRTWPHQQEVNVNGIHYIQEDSPAEIGEALRRFIL-......
>UniRef90_H2ZJI4/32-320
...................rnmsSKQVNVNGAIMNYVDTGngKEDAVVFLHGNPTSSYLWRNIIPHVKDLTRCLAPDLIG
MGKSSKVpGIKYTFMEHYSYLSKWMESVDLPeKVNLVIHDWGSALGFHWANEHRDRVKSISFMESLVAPL.PWDAFPDVA
RNIQAFRSPAGEELVLKKNLFVTQLLPKSVMRELTEEEMHVYLEPFQKE.EDRLPTLTWPREIPVlNDGPENVVEIARNY
SEYLSTStNLPKLYIDADPGFFSSTIKKIVTDWPNQRVVTVPGLHFLQEDSPDQIGKAIRSFLEK......
>UniRef90_UPI000F563074/14-296
...................dphpRRRVPVLDTDMSYVDVG..AGDPIVFLHGNPTWSYLWRNIIPHALPHGRCLAPDLVG
MGLSGKSpTRAYRFEDHARYLDAWFDAMGLTgNVVLVTDDWGTALGAHWANRNRDRVQALVYMEGVVFPG.SWEDHAGAG
KDIKALRSEKGEQMVLEENFFIEGILPRTTLRTLSVDEMDAYRAPFATR.EDRWPTLAWPRELPI.DGEPANVVKIVEAS
GTWLATD.VLPKLLIVGEPGAVTGRALAYARTWANQREVSVPGIHSLQEDSPSEIGQALSLFLREl.....
>UniRef90_A0A3B0SA95/16-304
............satisaefpfeSHYVEVLGSKMHYVDEG..EGDPILFLHGNPTSSYLWRNVIPHLKGSGRLIAPDLIG
MGKSDKP.DIPYRFEDHARYLDAFIKKLGLK.NITLVIHDWGSGLGFHYAARHPDNVVGIAFMEALVP-F.-PAQFERTP
TGLAMLRDPKGPEMVIEKNAFVEMILPMAVMRKLTEEEMTAYRAPFLTK.ESRKVELVWPLEIPY.KDGPADVTKLMKEY
IAWFESS.KIPKLLIYGDPGAISPKNVEMIERFPNLETHFVVASHFLQEDHPHNIGRAIWDWHRRe.....
>UniRef90_D3F899/4-294
.................atwkdrKRKVRVDGLNMALVEAG.aGEVTFVLLHGNPTSSFLWREVIPRLEPLGRVVAPDLVG
MGDSDKSgPGSYTLVEHRRYLDGLLDAVVPDgDVVLVIHDWGSALGFDWARRHPDRVAGIAYMEAIVRPL.AWDEWPRGV
ETFRRMRGEEGERWMLDDNMFVEQRLPAAVLRDLTDDELREYRRPFAEPgEGRRPTLTWGREIPL.GGEPADVAEIAQRY
ADWLSAA.PLPKLFVNAEPGGIIGTQREFCRTWPNQSEVTVPGIHYIQEDSGAEIGAAIADWWERvra...
>UniRef90_A0A523MNR8/3-301
..................dppadKQFVTVLDRRMAYCESGqgPGRTVVFLHGNPTSSYLWRNILPHVAPQAHCLAPDLIG
MGDSEKDdPGRYDFETHRRFLDGLLEQLDRDrKIVFVVHDWGSALGFDWACRHPDRVAGFVYMEALVRSL.TWNEWPEQI
RPMQALRGDAGEDMILDKNIFIERILPGSIQRQLSAAEMEAYRAPFPDAgEGRRVMLSWPRTLPL.GGSPADVVGIIDTY
AQWMASN.HIPKLFINAEPGAIVGAQREFCRRWHNQTEITVPGIHFIQEDSADEIGIATVTFIQNl.....
>UniRef90_A0A4R5L6N0/8-297
............aaaigasdphpRARAAIPGGAMVYVDTG..MGEPVVLLHGNPTSSRLWRNVIPHLSDAYRCLAPDLAG
MGDSPAApDGACGFVDHARYLDAWFDAVLPHgRVTLVLHDWGSALGFDWARRHPQRVKAIAYMEAIVQPR.LWRDFPPER
EPLRALRGEAGERLVLDENFFVETVLPHSVLRALSQEEMEAWRRPFATR.ESRRTTLVWARELPI.EGEPADVTQAVQAY
AAWLAAS.DIPKLLIRAEPGALTGRALDACRNWPNQRETVVAGIHYVQEDSPHEIGAAVRAFLNEl.....
>UniRef90_UPI0013C20E74/6-299
...............vspedpfpRRRVRVDNLEMAYLEAG..EGDPIVFLHGNPTSSYLWRNVIPHVQHLGRCLAPDLMG
MGQSDKPgPGTYSFAAHAGFLQRFLEQVGATdRVTIVAHDWGSALGFDWAQRHRDAVRGLAFTEAIVTPL.TWADWPAPA
RKIRTMRGPDGEAAVLEQNVFVERLLPASVARGLSPEAHDRYRRPFGTP.ESRWPTLEWPRQIPL.ENVPPRVRDVVARY
GQWLRTS.DVPKLFVNADPGFLVGRPRAFVRKWTALREVTVPGSHFVPEDSPHELGRALAEWIPT......
>UniRef90_A0A1D2XCB9/5-293
................tetlrykKQFKTVLGKQMAYVDEG..VGDPIVFLHGNPTSIYLWRNIMPYLEEKGRLIAIDMIG
MGDSDKSqEGRYSLAENSRYTFALLEALNVNeNVTLILHDWGSGVGFNWANKHRDAIKGIAFMEAIVTPFpTWNDFPHEL
HQPKTLRSSQGEPMVLDDNFFIETLLPSAILRSLTDKEQAEYRRPFIESgEDRRATLAGPRQLPI.ENQPEDTVQIVASY
ASYLAQSyNVPKLFINADPGAFVGYARDFVRTWPNLQEVTVSGSHFIQEDSPEDIGKAIIEWL--......
>UniRef90_UPI00068B299C/4-292
.............spisteetcfRKYVEVLGVPMAYVDVG..VGDPIVFLHGNPTPSYLWRNIIPYVLPYGRCLAPDYVG
MGNSGAApDGRYRFVDHRRYLDAWFETLELTrDVILVVHDWGSALGFAWAQRHPDRVKAIVYMEGIVRPFrSWDEWPEAT
RPFQAQRSAAGEELILQKNLFIEHLLP---LRNIAPEAIEVYRRYYRVPgPSRMPMLAWTRDLPI.AGEPADVVAIVESY
AGWLSKS.PIPKLFIDAEPAGFIGAQREFCRSWPNQQRVVVEGAHFLQEEAPDAVGRAIARFVSQvl....
>UniRef90_A0A3R7XEQ1/2-283
......................nKKYISFQSKNIAYLDEG..EGQPLLFIHGNPTSSFLWRNIIKGLKNKYRCIAPDLIG
MGDSDKPsQENYSLKEHIKWFDGFINNLNIDkKIILVIHDWGSAIGFDFTKKYPDRIAGIVYMEAIVCPM.KWTSWPLDA
TKIKLMRGEVGEELILEKNIFVERILPSSIIRKLSEEEMSQYRRPFLKAgTDRQPTLSWPRQIPL.EGEPIEVVDIVNDY
ADFMKKT.NIKKLFINAEPGSIIGPQREFCRSWKNQEEITVKGIHFIQEDSPDEIAQAIKKWLN-......
>UniRef90_A0A6S7HIJ2/28-317
...............tgpqwfeqCKKINVLDSYMSYYDSEnhPDNAIVFLHGNPTSSYLWRNIIPHADGVARCLAPDLIG
MGQSGKSgNGSYRFVDHYKYLSAWFELVNLPdKIIVVCHDWGSGLGFHWCHQNSNRVKGIVHMESIASVIkSWNAWPEIA
RDIQAIRTEAGEEMILKKNLFVDLLLPNSIMRDLTKEEQDAYNMPYREEgESRRPTLTWPREIPVeGEGPEDVLKIVNEY
GGFLSTS.NIPKLFIEAEPGFFSKAIKKVALQWPNTTTVKVDGLHFLQEDSPDAIGIAIQSFVEK......
>UniRef90_UPI00155DB833/16-300
..................sqaseKKHVTVLGKDIAYIETG..TGDPIVFLHGNPTSSYVWRNIIPQVSNLGRCIAPDLIG
MGDSEKSdPKSHTFAENSRYLDAFYEKLGIKkNITFVVHDWGSALAFDWASRHPNAVKGIAFMESITVPY.KWEQMPPKG
KEIQALRSPEGEKMILEENSFLEVNIPLSHINPLTKEEHDEYRRPFVVPgESRRPMLSWARQLPF.DAEPNAFTSVATRY
TAWLKKS.AVPKLYIEANPGMSSPDAKQFCNSLPNTTKVVVKGLHYPQEDSPVQVGAALVAWLQAi.....
>UniRef90_A0A328WR89/9-299
..........vqtahvspndphpRARATIAGGTMAYVDTG..TGEAVVLLHGNPTSSRLWRNVIPHLSDAYRCLAPDLMG
MGDSSATpGGACRFTDHARYLDAWFDAVLPAgRVTLVLHDWGSALGFNWARRHPQRVNAIAYMEAIVQPR.RWSDFPPER
AALRALRGEEGERLVREENFFVETVLPHSVLRALSAEEMDAWRKPFTSR.ESRMTTLVWARELPI.EGEPADVAHAVQAY
GAWLASS.AMPKLLIRAEPGALTGRALDFCRTWPNQRETTVAGIHYVQEDSPHEIGVAVRGFLDA......
>UniRef90_A0A551ZHY1/2-286
................sadfpfeSNFIEVDGFKIHYVDQG..SGEPILFLHGNPTSSYLWRNIIPYLTAKGRCLAPDLIG
MGKSDKP.DIDYLFFDHVKFIEGFIERMNLK.NITLVMHDWGSAIGFHYAMSQENNIKGLAFMEFI-RPM.SWDDFPTRA
IELKAFRTPVGWDLLVNKNAFIEQVLPLSIVRQLSEEEMNRYREPFQKI.NDRKPIWRWPNEIPI.EGEPVAVVKAVETY
HAKLLQS.DLPKLMFYADPGALSPSMAQWYEHLKNLKSVNIAGSHYLQEDNPHLIGAELVNWYNN......
>UniRef90_UPI000B9104FC/37-330
..............tkaddwwgkCNRIQILDGEMSYYDSDpkSRDAVVFLHGNPTSSFLWRNVIPHVEGSQRCLAPDLIG
MGRSSKL.PITYKYKDHYRYLSAWFDAVNLPpKVSIVCHDWGSGLGFHWCHMHPDRVKSIIHMESIVATVpDWSVFPEIA
RKMQSLRSDAGVDMVLENNLFVELLLPRSIIRELSDDEMEAYREPFRNPgEDRRPTLTWPREIPIeTDGPQDVVAIVNAY
HDWLSQSaNIPKLFIDADPGFFSPTIRIACRNWPNHKMVQAKGYHFLQEDSADEIGRAIHQFLSE......
>UniRef90_A0A7C1ZNF2/2-292
............nteisskfpfdSKFIEINGSKMHYVDVG..KGDPILFLHGQPTSSYLWRNVIPHLQTNARCIAPDLIG
MGKSDKP.DIDYIFEDHFDYLEKFIEKLDLK.NITLVLHDWGSGLGFHYANTHRDNIKGIAFMEALIKHM.KWEDFPKNY
STIKMIRAPIGWLMLSVANMFLKKMVPDSIIRKLSKEEFDNYLKPYPTI.ASRKPVRVWPTQLPI.SGKPRHIHELIVAY
IEWLKES.DIPKLCLYVHPGAITEKDIDQIRSIPNTKMVDIEGIHFIQEDHPHLIGTEIAKWFKEi.....
>UniRef90_A0A1E7GRS0/2-289
...........neqtisphdphpRQRVDVLDSFMSTVDVG..RGDPVVFLHGNPTWSYLWRNIIPHVVPVARCLAPDLVA
MGESGPMpDKGYRFFDHARYVDAWFEALGLR.EVTIVAHDWG-CLGLYWAHRHPDRVRAVVCMETFVTPM.SIKDYPERS
QSLQAIRGAPGEEIILEKNIFIERILPGSVIRTLTDEEMQQYRKPWHEPgEARRPMLTWPRDIPF.DGEPADVVSAVDAW
GNWLKDS.DLPKLIVNADRGVLNERVFAFCRTWRNQSEVIVPGIHFLQEDSPHAIGDAIAEFVG-......
>UniRef90_A0A1A2JWV3/7-295
....................yaqVRYREIYGKRMAFIDQG..DGDAIVFQHGNPSSSYLWRNVMPHLEGLGRLVACDLIG
MGGSDKPgPGSYHYHQNRDFLFALWDALDLGdRVTLVLHDWGGALGFDWANQHRDRVAGIVHMETVAIPM.EWNDFPDDV
AQMRGLRSPQGEALVLDDNIFIEGVLPSIVMRDLTDEEMDHYRRPFRNAgEDRRPTLSWARDVPL.GGEPPEVVATIAQF
GAWLASC.DVPKLFIRADPGVIKRRVLDVIRSWPNQTEITVAGSHFLQEDSPDEIGAAIAAFVRTira...
>UniRef90_A0A2N5YH46/3-291
................setmpytKKTATVAGKKIAYIEEG..QGDPIVLLHGNPTSSFLWRNVVPELVNSGRVIVPDLIG
QGDSEKEgTDRYTLEVAYHYVAGLLETIDAQtNVTLVIHDWGSAIGFMWAMRHPDQVKGVAYMEGIVRPV.NWADWPASG
VGIQGFRSEKGEDLILNRNMFIEGVLPSSILRTLTETEMDAYRAPHTDA.DSRQPLLNWPRQIPI.EGDPANIVELVEEY
GAFMSAA.PFPKLFVNAEPGSIVGPQREFCRTWPNQQEVTVKGLHFIQEDSPVDIGQAVAAWLKS......
>UniRef90_UPI0010693F80/29-318
................gpkwfdqCKKINVLDSYMSYYDSEdhSENTIVFLHGNPTSSYLWRNIIPHTVDIARCLAPDLIG
MGQSGKSgNGSYRFVDHYKYLSAWFGQVNLPdKVIIVCHDWGSGLGFHWCQRNPTRVKAIVHMESLVGTIrSWDTWPEIA
RDIQAIRSDAGEEIILKKNLFVERLLPNSIMRDLTPEEMDAYKMPYKEEgESRRPTLTWPREIPVeGEGPEDLLKIASEY
QEFMATS.KMPKLFIEAEPGFFSKAIKKIALQWPNTTAIRAKGLHFLQEDSPDIIGSAIREFVEK......
>UniRef90_A0A1G1RPR3/3-265
................stsfpyeKKRQRVLGLEMAYVEVG..SGDPIVFLHGNPTSSYLWRNLLPYVQNLGRCIAPDLIG
MGDSEKSgPNSYTFVENRRYLDALLDQLGVRqRVTFVVHDWGSALGFDWAHRHPESVKGIAYMEGIIRPR.SWSEIAEPG
RKIQEFKSPAGEQMVLEQNSFIETNLPRGIMRKLTEEEMTEYRRPFLEPgEGRRPTLTWPRQLPF.DGEPADVIEIVTAY
GEWLAQS.SIPKLFVNCDPGTMPPTHIDFCRSWPAQNEIT-------------------------......
>UniRef90_A0A2D5FYF0/4-288
...................eelpKSKVLINDKNMSXVDIG..SGETMLFLHGNPTSSYLWRNIIPYFTDSYRCVAPDLIG
MGDSDKNsPGTYTYIEHRKWLNEILEKLNXGdKIILVIHDWGSALGFDWALRNINRVAGIVYMEGIVSPL.TWDDWDKKS
APVQAFRSDAGENMVIEKNIFVEKVLPGSVLRGLTEKEMDVYRRPFLKK.EDRRPTLDWPNQIPI.DTYPEDVTNIVKQY
SDFFKIN.HVPKLFINAEPGAIVGKQREHCRTWPNQTEITVPGSHFIQEDSPDLIGEGILNWLKS......
>UniRef90_A0A2A4UTM6/16-304
............satisdefpfeSHYVEVLGSKMHYVDEG..EGDPILFLHGNPTSSYLWRNVIPHLKGSGRLIAPDLIG
MGKSDKP.DIPYRFEDHARYLDAFIEKLGLK.NITLVVHDWGSGLGFHYAVRHPDNIAGIAFMEALL-PF.-PEQFERHP
FGMAMLRDPKGKKAVMEDNVFVEKILPMSVKRKLTETEMNAYRAPFPTV.QSRLPVYVWPQEVPF.DDGPEDIKDMIRNY
TAWFEKS.DMPKLLIYGDPGAIPGNIERFIERFPHLETHFVVASHFLQEDHPHNIGRAIWDWHRRe.....
>UniRef90_X8F1Q6/2-282
.......................-KRVDVLDSAMSYIDVG..QGDPIVFLHGNPTSSYLWRNVIPHLSDVGRCLAPDLIG
MGASGTSpTFSYQFADHVRYLDAWFEAVGITeNVVLVVHDWGSALGFYRALRYPEQIAGIAYMDALVQPR.TWAGFTDYE
PLMRALRTEQGERMALAENVFVEKVVPGGVQRQLTEEEMAVYRKPYPTP.QSRIPTLLWAREIPV.EGEPADVQAMVQEY
ADFLSRS.DIPKLLIVAEPGAIGGSELDFARSWPNQREVKVAGRHFLQEDSPDAIGAAVRAFVLDvre...
>UniRef90_A0A3M0CVD0/8-300
..................teelpQRTVNVLGRTMAYVDLPaqNRRTLVFQHGNPTSSYLWRNIMPHLTHHGRCVAVDLIG
MGASDKSgAGTYDYFTQREHLYAAWDAIDLGdDIVFVVHDWGSALGFDWISRNAERVSAFAYMEGIVCPVrDWDAWPEAA
RGIQGFRSDMGEEMILEKNLFIERVLPGSILRPLSDTEMEIYRRPFLEPgESRRPTLDWPRQIPI.GHEPAGVAAEVERY
SRFLAES.DLPKLFINADPGAIIGAQRDFCRTWKNQREVTVSGSHFIQEDSPVEITAALNAWLAE......
>UniRef90_A0A2H6FE55/3-292
............hqdissdfpfkSNYVDIHGSKIHYIDEG..SGDPIIFLHGNPTSSYLWRNIIPYLSSCGRCIAPDLIG
MGKSDKP.NIDYRFVDHVKYVEGFIEKKGLR.NITFVIHDWGSALGFHYAMHHEKNIKGIAFMEAILKTA.TWNDFPKDF
KLGRLFRTPIGWLLIVVMNIFIEQILPKAIVRNLTEKEKNYYREPFKRL.KDRKPIRRWPNEIPI.DGQPVDVTEIVQYY
SRKLQES.DLSKLLFFANPGGITSTVVEWCQNLKNLKTIDIKGIHYLQEDNPHLIGSELAKWYKS......
>UniRef90_UPI0012FABCB0/5-292
..............eistedisyRKYVPVLDSYMAYVDAG..NGDPIVFLHGNPTPSYLWRNIIPYLLPFGRCLAPDYVG
MGNSGAApDGNYRFFDQQRYLDAWFEALGIDrEVILVVHDWGSALGFSWARRHPERVKAIVYMESIVRPFhSWDEWPAAT
RAFQGQRGSEGEDLILRQNLFIEYLLP---LRNIAPEIMEIYRRHYRNPgPSRLPMLAWTRDLPI.AGEPADVVEVVADY
AQWLSAS.DIPKLFIDAEPAGFIGAQREFCRAWPNQQTVTVPGSHFLPEDAPDLIGDATARFVAEir....
>UniRef90_A0A1L6LCX9/3-288
...................irieKKRAQVNDLTMAYVELG..EGAPMVFLHGNPTSSFLWRNVIAPLAPRFRCIAPDLVG
MGDSDRLgPGTHGFFDQRPYLDAFLDIVVDDePIVLVLHDWGSALGFDWARRHPDRVRGIAYMEAITGPL.STREWEPGP
RAAEKLRSPAGEAMVLDENFFVERILPASILRTLSPEEMHEYRRPFLERgEARRPTLTLPRELPL.DGEPAAIVAVVREY
AAWLAET.RIPKLFVNADPGRVVGEARETCRRWPEQTEVTVAGKHFLQEDSPREIADAIARWSSE......
>UniRef90_A0A7G6WTN2/2-282
.......................-RFAEVDGLRMAYREVG..TGRPIVFLHGNPTSSYLWRNILEPVSHHGRCVAPDLIG
MGASDKPgPVGYRFADHAGRLDKFLEAVGIRdDVVIVGHDWGGVLGVDWARRHPGAVRGIAYLETLIAPV.SWDSDNAPD
PALKALRSSAGEHLVLTDNTFVEKVLPAGTIRQLSGEEMDAYRAPYLEPgESRRPTLTWPREIPI.DGEPADVHETVTHN
AEWMAST.TVPKLFINGDPGALTGPLRRQCRTWPNQQEVTVPGLHFLPEDSPTQITKALTTWLTN......
>UniRef90_A0A2E4HS46/3-293
.............nknsakfnykKKFLEIXGKKMAYIDEG..QGDPTVFLHGNPTSSYLWRNIIPYAEEVGRVIAPXLIG
MGDSEKSgPEKYTFLEHSKFLYKLLDELDLD.NVSLVIHDWGSALGFNWAKINPSKIKSITYMEAIVCPIdSWEEWPEXA
RKTXLFRSDAGEELILEKNYFVERVLSGDTRLEMDSEEMQTYLKPFFNSgEDRRPTLTWPRQIPI.AGEPREVVKIVQEY
EEFLGNS.DIPKLFVNAEPGSIVGKQRERARLWPNQKEVTVKGGHFIQEISPNEIGKYLKEFLL-......
>UniRef90_A0A2Z2P017/1-272
.......................----------MAYIDEG..TGDPIVFVHGNPTSSFLWRNIMPHLSGMGRLIAIDLIG
MGDSDKSgPDSYTIKEHSRYVAELLSQLDVKdNVTLVCHDWGVALSCHWAFNNKAAVKGIAFMEGRVMPLpTWDYFPEKA
RAGKAMRTAAGEEMILRNNMFVEKMLPGSVMRTLSDEEMDEYKRPFVNPgEDRRPTLTFPRQVPV.EGFPEDVHDLVSDY
SQWLLKD.PLPKLFINADPGVLTGRVRDFVRSWENLTEVTVTGLHFIQEDSPDDIGQAIRSWLS-......
>UniRef90_A0A561WBM2/6-292
............aatipatdphpRRRLPIEGSHIEFVDTG..AGDPIVFLHGNPTSSYLWRNVIPAVADLGRCLAPDLIG
MGRSGPApDGGYRFADHVRYLDAWFDAVTAGrPVTLVLHDWGSALGFHWAARHPQRVRRIAYLEALVQPR.LWSDFEPGR
DTLRAMRSADGERLVLGENYFVEQVLPRSVLRTLTDAEMQRYREPFGDP.GSRLPTLTLARELPI.EGEPADVTAAVAAY
GAWLATS.TVPKLLIRVRPGALTGRALRFARTFPAQRETSVAGIHYPQEDSPHEIGAALRAFL--......
>UniRef90_A0A6L7M9H1/63-354
..........vpnrkipeadpydRRRVKVLDSEISYIDAG..SGDAIVFLHGNGTYSYVWRNIIPFAEPFGRCLAPDLMG
CGDSGKLpGSMYRIADQTRYLDAWFEALDLGdRITLVLHDWGGPIGFDWAHRNRDRIKGIAYMETLVRPL.EWDDWPEIR
RDLKQFRSPMGEDLVLKDNFFIETIG-TRVVGQLPEAVMDAYRRPYLEPgESRRPTLTFTRECPI.GGEPADVIEMIDRV
GRWLSAS.ELPKLFINAYPGSITGRQRNFCRSWPNQKEKTVLGIHYIQEDSPFQIGEAIADFLNSm.....
>UniRef90_R7QDG0/36-321
....................fleKKFADIDGKKMAYVEVG..TGDPIVFLHGNPTSSFLWRNVMPHLEGRGRLIAPDLIG
MGDSDKSnKYRYTFLEHSNYLYRLFEIIGVKeRVTFVIHDWGTALGFHWARKNPNSVKGIAFFEGFVSTFeRYGDFPEEI
EPFRVLRSPAGEQLVLEDNAFVEDLIPSAILRNLTKPEFDEYRRPFLKAgEDRRPMLTWPRQVPI.EGEPAEVVAIVKKY
SKWLARS.ELPKLFIDGKPGLISPSMRAVVKKWKNTEMAAVKGIHYLQEDSPTEIGKAIAKWL--......
>UniRef90_A0A545TX59/7-292
....................phdHATRAVKGVKMAYTEAG..EGAPIWLLHGNPTSSYIWRNIIPHIEDLGHCIAPDLVG
MGHSEKSgPDRYSYKEHREYLFGLFDALGEVdDVILVLHDWGAVFGFEWARTHPGAVRGIAFMEPLVMPL.TWELFPAAA
SDAKALRSPAGEQMCLTENFFVEQVIPMAVMRDLEPEEMDAYRAPYPDPgEGRRPTLTFPREIPI.DGDPSELAAILEAN
CEWLASS.DIPKLFIRADPGMMTGKVAERCRSFPNQREVVVKGAHYVQEDSPDEIGTALADWIREe.....
>UniRef90_A0A6P4Y8A2/33-330
......krssssssaagdawwakHSRIPVLDSEMSYFDSDpaDKTTVIFLHGNPTSSFLWRNIIPLVQPHARCIAPDLIG
MGRSGKNpSGSYRFVDHYRYLSAFLDKIKLPsKVFLVIHDWGSGLGFHWCHQHPERVRGIVFMEAMVMPVpGWDYFPKAG
KRAQALRSPAGEEMVLKNNFFVERMLLSYLLDKVPEDELNAYRAPFLEPgESRRPTLTFPREVPIvGDGPEDVIQIVEAY
AKWLQET.TIPKLYVHAVPGWFSGGVKMVAETLPNVRSVTVKGHHFLQEESPREIGRAIADFV--......
>UniRef90_UPI001122C263/2-290
...............ineaftyeKKRNQVFGLEMAYVEEG..SGDPIVFLHGNPTSSYLWRNIIPYAQKFGRCIAPDLIG
MGDSAKSgPQAYTFAEHSRYLDELLDQLGVSeRVTFVLHDWGAALGFDWSRRHPDAVKGIVYTEAIIKTS.SWSEISEQG
RKIQALQSPEGERMVLEQNSFLNVNLPINIIRELTEEEVAQYHRPFIEPgEGRRPMLSWARQLPF.-DSNSEVTDIIHAY
GNWLAQS.FIPKLFILAEHGRTPQSHIDFCRTWPLQTEVTVPGYHYPQEDAPDQVGEALALWLKNl.....
>UniRef90_UPI00068C598C/6-292
..............eistenavfRNYVTVHGVPMAYVDVG..EGDPIVFLHGNPTPSYLWRNIIPHALPFGRCLAPDYPG
MGNSGVDpNGAYRLADQQRYVDGWFDALGLDhDIVLVVHDWGSALGFDWARRHPDRIKAIVHMEGIVRPFlSWDEWPEVT
RDFQGQRTVAGEKMILEQNLFIEYLLP---LRGLSGEAMEVYRSHFRVPgEARRPMLAWTRDLPI.AGEPADVVAVVEAY
SAWLATS.PVPKLFINGDPAGFIGAQRDFCRGFPNQQEVTVKGAHFLQEDSPREVGEAMARFIAAv.....
>UniRef90_UPI0001CB9BFA/42-339
...........tssdawdkwvskCRQVKVLDSEMSYYDSAndKANTVLFLHGNPTSSFLWRNIIPHVEKKARCLAPDLIG
MGNSAKLaNHNYRFVDHYRYLTAWCEAVGLPdKVIIVCHDWGSGLGFHWCNEHRSRVEAIVHMESVVSVF.KWETCPENY
KDFRGLRSDAGEEMILNKNFFIEKVLPGAIMRTLSEDEMNAYRIPYIDGgESRRPLLTWSREVPFkDDGPQDVIDIVDTY
AEYLSQSkDVPKLFINADPGLISNVASQATKDWPNQRQITVKGLHYIQEDVPDEIGKAIVDFLNEvt....
>UniRef90_A0A1E5AGK4/9-295
....................lpeKKFKTINGKKMAYVEVG..EGDPIVFLHGVPTSSYLWRNVMPHLEGKGRLIAPDLIG
MGDSEKSgHGTYSIPTHADYLFPLLEELGCTkNVTLILHDWGSGLGFHYANTHRDAIKGIAFMEGIPAVFpQMSDFPEGI
QDVGTLRSPAGDKMALEDNFFIETLLPAAILRDLTEEEHAQYRRPFLNAgEDRRPTLDGPRNLPI.GGTPESSVSIIEAY
GEYLKQSdDLPKLFINAEPGAFVGYARDFVRSWPNLDEVTVAGAHFIQEDSPDEIGQAIVNWLPK......
>UniRef90_UPI0018A300DA/7-293
..............pisaldalpRRQVEIEGRPQSYVDIG..EGRPIVFLHGNPTSSYLWRNIIPHLQGLGRCLAPDLPG
FGASPLPaEAGCGFADQLRYLDAWFERLDLQqDLTLVLHDWGSALGFAWARRHPERVRAIAYMEALVQPR.RWADFPNGR
DQIRALRSERGEAMILDDNFFVETVLPKSVLRPLAEAEMAAYRRPFAER.ASRRVILALARELPI.EGTPADVAAEVEAY
GAWLAAS.PLPKLLISARPGALTGRALDFCRGWPNQREVEVAGVHYLQEDAPHEIGAALREFVAG......
>UniRef90_UPI00165FF60F/4-290
...................aalpKKTANILGKRMAYYDEG..QGVPIVFLHGNPTSSYLWRDVIAELHGCGRLIAPDLIG
MGESEKPgPKTYTFETHRTYLWTLINELGPReKIVLVIHDWGSALGFNWAYSHPNRVAGIAYMEAIVSRYpKWDDWSPTA
IPLQGFRSDKGEDMILDQNMFVERVLFGSILRGLSEPEKTEYRKPFLKR.EDRWPTLSWPRQLPI.EGEPLHIVDMVDVY
SAWMAEN.EIPKLFINGDPGAIHGARREFCRGWKNQDEVTVKGRHFLQEDSGAEIGRSIRSWLGK......
>UniRef90_UPI000832329C/3-280
.......................--TIEILDSFINYSDTG.sGDIPVVFLHGNPTSSYIWRNVIPHVSGETRVLAPDLIG
MGDSGKP.DGDYRFVDHARYLDAWFDALGLD.RVIIVGHDWGGALGMHWAARHPERVRGIAIVETFLRPL.EWSDMPPQG
AELRRFRSPEGEEMVLEKNMFIEFNLPAS-TRSLSLEALDAYRKPYPTP.ESRKPMLVWPREFPL.GGEPADVVAIVENY
GRWMAESpRIPKLLMAVEHGVGSPEVIDWAATFAATEVVNIPAGHHSPEDQPDAIGSAVAEWMRA......
>UniRef90_D7G8Y8/1-274
.......................----------MAYMEHG..TGDPIVFLHGVPTSSYLWRNIMPAFEGKGRLVAPDLIG
MGDSEKSgPNSYTIPEHASYLFALLEALGVTeKVTLVIHDWGSGLGFHWAETHRDAVKGIAFMEGIVTTFpTWDHFNKEL
HGPKQLRGPEGEKMALEDNFFIEKLLPGAILRDLSEEEHAAYRKPFLEAgEARRPTLAGPRSLPI.EGDPADSVAIIEAY
GAWLAAS.PVPKLFINAEPGAFVGHARDVCRGWPNVTEVTVAGSHFIQEDSPAEIVAAITNWLPTi.....
>UniRef90_A0A222FE34/49-340
..............pispdfpftKKQASVKGSTISYVDEG..DGQPVVYLHGNPTSSYLWRNIIPHLPEGHRAIAPDLIG
MGDSGKP.DIDYTFADHAAYLDAFLDQLDLK.NAILVVHDWGSALGMRYARRNPERIAGLVFMEAIVPPApSYEAMPEPI
ADFRLMHTDEGAELVLQKNFFVEEVLPSGVMREMTKAEMDAYRKPFPTP.ASRKPVLAWPREVPI.AGKPADVVQEVTEN
GAWLLSS.QIPKLMFFGEPGAIPKPVVDYLANVPNLEVRFVAGTHFLQEDHPHVIGQGIADWLRR......
>UniRef90_R7TKK1/31-320
...............taqevldtRKSVDVLESHMSYLDTGkvGDNTVVFLHGNPTAAFLWRSVIPHVQPLARCVAPDLLG
MGHSGSEpSNLYRFNDHYEYLSEWMDKVVPDgRVNLVIHDWGSALGFHWANEHRRRMQSITFMEALVAVIpTWKDWPHSS
RSVQAIRSPAGEELILEKNFFIERLLPASVQRELTHEEMEEYRRPFKTPgKSRLPTLVWPREIPV.DHRPAEVSAIVHNY
RQWLSNDeRIPKLFIDADPGFFSEFIRRTVKNWPNMQTATVKGTHFIQEDSPDDIGSAVAKFLQE......
>UniRef90_A0A1T5E4D8/4-296
..........tqnaqtdiafeshKKFQRIDGLKMAYIDKG..NGDPIVFLHGNPTSGYIWRNVLPHVQDLGRCIVPDLMG
MGDSDHKeAADYTFEKNERYLDALFSALGLQkNITFVVHDWGSVLAFYWARKHPGAVKGIVYMESITRPR.SWEEVPGAA
RETLKLRSNEGEQMVLAGNSFIEFNLPKTILRTLSDEEMAAYRRPFSEPgEGRRAMLSWARQLPL.GGEPVEMIRIVNEN
SSWLAES.PFPKLFIEAIPGTLADAEKQACMRWPNQTHITVSGHHNLQEDSAGEIGVAIAEWLRKi.....
>UniRef90_A0A4R2I062/6-293
...............iatddlhpRRRMRVLDAEIDYVDIG..SGDPIVFLHGNPTSSYLWRNVLPCVAGLGRCLAPDLVG
MGRSTPApSGPLRFVDHARYLDAWFEALGLErKVVLVLHDWGSVLGFHRAHRYPQHVQGIAYMEALVQPR.RWDDFPAAR
AELRALRSPEGERLALEENFFVETVLPRSVLRPLSDGEMAAYRMPTSSA.RARLQTLMWARELPI.DGTPADVDAIVADY
ADGLARS.TVPKLFVNAEPGALTGRARDFCRSWPNQREVTVPGIHYLQEDSPAAIGTAIAAFVRElr....
>UniRef90_UPI00161B9D91/5-300
..........nekealsaefsfeKQRIKVLDGEMAYIDTGgsGSTTAVFLHGNPTSSYLWRNVIPHVAPQARCLAPDLIG
MGDSSKLkGSDYRFFDHARYLEAFLDAVVTTgKILLVLHDWGSALGLDWACRHEERVAGLALMEFI-APVpTWNDFPQEG
REIQAFRHPKGRELLIEHNVFIEQILQAGVSRTLSSVEMDHYRAPFLKV.EDREPLYRFPNELPI.AHEPADVYARAERY
HDWLMAN.ELPKLYFWASPGGLPEEKAAWYVTLRNTESVALAGKHFVQEDNPHLIGQEIAKWVQA......
>UniRef90_A0A2V5RBN2/4-294
................saqtfaaKKFLEIKGRRMAYIDEG..EGAPIVFAHGNPTSSYLWRNVMPACRGLGRLIACDMIG
MGDSEKSgPDRYTYAENRSFLFALWEKLGIDkDVVFVVHDAGALLGIEWMRQHPERVQGIAYMEGPVQPM.TWADFPENV
RPIQGFRSNDGETMVLEKNLIVENVLQGATLRALSADEMAAYRAPFANAgEDRRPMLTWLRQIPI.EGETPEVVRVAADN
SRWLADS.RIPKLFINAEPGAVTGRQREFCRTLRNQTELTVEGIHFIQEDSPEKIGEGIAAFVRSlr....
>UniRef90_A0A3G7HH51/13-297
..................gdphpRQRIRVLDTQMSYVDVG..HGHPVVFLHGNPTWSYQWRNIIPYALPHGWCLAPDLVG
MGLSGKSpTQAYRFEDHARYLDAWFDALGLVeKVVLVTDDWGTALGAHWANRHRDRVQALVYMEGVIFPG.SWEDYSGGA
GEIRALRSERGEHMVLEDNFFIEALLPRTTLRELSANEMNAYRAPFGKR.EDRWPTLVWPRELPI.DGEPANVMQIVEAS
GRWLSTA.ELPKLLIVGEPGVVTGRALAYARSWANQQEVSVRGLHSLQEDSPDEIGQALSAFLRElr....
>UniRef90_UPI0014554CD2/40-333
..............tkaedwwgkCSRVKVLDGEMTYYDSDpdSKDAVVFLHGNPTSSFLWRNVIPHIEGSSRCLAPDLIG
MGRSSKL.PIQYRYREHYRYLKAWFDTMNLPhKVSIVCHDWGSGLGFHWCHMHSDRIKSIIHMESLVSTVpDWSVFPEIA
KQFQALRSEAGEDMVLENNLFVELLFPKAVMRELGDDEMEAYREPFRNKgEDRRPTLTWPREIPLeNEGPQDVVAVINAY
SDWLKTTsTIPKLYIDAEPGFFSPSIRIGCATWPNQKTISVKGLHFLQEDSPDDIGKAIKTFLKD......
>UniRef90_UPI000B34673F/4-297
...............nsetlpydKQYKTVLGKKMAYVDVG..SGDPIVFLHGNPTSIYLWRNIMPYIEGRGRLIAIDMIG
MGDSEKTdNSNYSLEENCRYTFALLEAVGVThNVILILHDWGSGVGFHWANQHRESVKGIAFMEAIVTPFpSWDDFPKDL
HDPGRLRSKEGDKMVLEDNFFIETLLPAAVTRPLSDIERNEYRRPFIQAgEARRAMLSGPRQLPI.AGEPAATVALIANY
AQYLSQSsDLPKLFINAEPGAFAGYARDFVRTWPNLKEVTVKGLHFIQEDSPEDIGKAILEWL--......
>UniRef90_A0A2E9XJD0/3-291
................aenmlftKNFAEVKGKQIAYIEEG..QGDPIVLIHGNPTSSFLWRNIIPELIDYGRVIVPDLIG
HGDSEKEwPEQYNLESAYSYVDGLLQQVNSDkNVTLVLHDWGSAIGFLWAMRHPESVKGVAYMEAIVKPM.EWTDWPETA
VGIKGFRSEKGEDLIVNRNLFIEAVLPSSVMRTLSNSEMDAYRAPYLKP.TDRHPMLSWPRQIPL.DGLPVNVVNLVNEY
GSFMLNS.QIPKLFINADPGSIVGRQREFCRCWPNQKEITVSGLHFIQEDSPREIGQGVARWIRD......
>UniRef90_A0A0C2BJB0/7-286
......................eKRRIDVEGTEIAVVEAG..QGDPIVFLHGNPTSSYLWRNVMPHLTPLGRCLAPDLAG
MGDSDPLpGRGMRLADHAAFLERLLERLDVReRVVLVVHDWGSVLGFDWARHHPDAVRGIAYMEAIVAPL.TPTDFADGG
EFIGRIRGPEGEQLVLDDNVFIEGFLPGGVLRELTSEELDTYRRPWREPgEARRQMLVWPRELPI.DGEPVDVTNVVRAN
AAWLGTT.PVPKLFVNAEPGQFTGNPRELCRTWPNQRELTVQGVHFVQEDAPDQIGTAIAAWLREl.....
>UniRef90_UPI0004706FF0/4-294
..........ekelqtqttsvapKKYLRINGLKMAYTEAG..TGSPIIFLHGNPTSSYIWRNIIPLVQDFGCCIAPDLMG
MGDSDRNdPEEYTYGTYKMFLDEFLNGLDIQkDIIFVVHDWGSVLAFDWARNHPDKVKGIVYMEAITMPR.TWDEVPGPA
RETQKLRSEEGEKMIIFENSFIEFNLPKSVLRPLSEAEMAEYRRPFTDPgESRRPMLSWARQLPI.GGEPAEIIKIVNDN
TRWLSES.SIPKLFIEARPGTLSKAEKENCTHWPNQTHVTVVGHHNLQEDSAADIGMAMAQWLR-......
>UniRef90_UPI0015EE87A7/2-284
.......................KASVEVHDSFMAYVEAG.tGGVPVVFLHGNPTSSYLWRKVIPHVADQARCLAPDLIG
MGDSGKP.DIGYRFDDHARYLDAWFDALGLE.EVVIVGHDWGGALGMDWAVRHPGRVRGVALIETFLRPL.RWEEFPPQG
AELRSFRSPEGEVKILENNMFIEFNLPFGVTSGLAAEDHDVYRAPYPDP.ASRKPLLVWPREIPI.DGEPADVHERMLSY
GRWMGDTpEVPKLVMTVEPGVGSPEMAAWVKTFASVELESVPGGHHAPEDQPDAIGWAVARWLRRhe....
>UniRef90_A0A355B3I4/3-288
................dpkmryeKKYIEVLGKRMAYVDAG..AGDPIVFFHGNITSSFMYRNIIPHVESLARCIAVDNIG
QGDSDKLeGSMYRLRDHQKFIDGFMEAMDLReNVTIMVHDWGAQLGFTWANLNREAVKGIAHMQGVIGDF.RWEHWPEKV
QILKRFRSPEGEDLVLGENYFVENILPAMTLRDLTEEEMNEYRRPYRNPgEDRRPTLTWPREIPI.EGYPSDVLRVIEEN
NVWLARS.PLPKLFINSEPGAVIGEHRDMVRRWPNLTEVTVRGLHYIHEDSPDDIGRALAEWYRS......
>UniRef90_A0A1X2FBW9/5-288
...................itgpKKRVDVLNSSMSYVDVG..QGDPIVFLHGNPTSSYLWRNVIPHVSDLGRCLAPDLVG
HGDSGKSpTFSYRFADHARYLDAWFEAVGIGePVILVIHDWGSALGFYRTLRYPEQIAGIAYMEALVQPR.PWAGFTDLQ
PFFRALRSEQGEQMALEQNVFVEQIVPGGVLRQLTDEEMAAYRKPYPTP.HSRVPTLLWGREIPI.EGEPADVHEIVQEY
AEFLSHS.NIPKLLVVAEPGTIGGSELDFARSWPNQREIKVAGRHFIQEDSADVIGAALRDFVLDv.....
>UniRef90_UPI0009784BB0/10-303
..............ktssawareKKFADVFGRRMAYIERG..TGAPIVFLHGNPTSSYLWRNVLPQIEAAGRLIVPDLIG
MGDSDKAePDRYRFVSHARYLEAFLDQVVGDqPVTLILHDWGGALGFDWAFRHQPRVRAIAYSETFVAPL.TLADLPESF
HPTKAVRSSEGETLVLDENMFIEQMLPGVTQRNLSDEEMTEYRRPYLQAgDDRWPTLQWPREVPL.SGEPADVHGRIAAY
SNWLKTA.PLPKLFIDANPGVFTGRVRDLARGFPNQHYAVVKGLHFVQEDSPDQIGRAIAEWLQQi.....
>UniRef90_I4KGV4/14-295
...................dphpRQRVAVLDTDMSYVDVG..AGDPIVFLHGNPTWSYLWRNIIPHALPHGRCLAPDLVG
MGLSGKSpTRAYCFEDHARYLDAWFEAMGLT.NVVLVTDDWGTALGAHWANRNRDRVQALVYMEGVVFPG.SWDDYAGAG
KDLKALRSEPGEQMILEENLFIEGILPRTTLRTLGVEEMDAYRAPFATR.EDRWPTLAWPRELPI.EGEPANVVKIIEAS
GAWLATE.ALPKLLIVGEPGAVTGRALAYARTWANQREVSVPGIHSLQEDSPAEIGLALSLFLREl.....
>UniRef90_A0A6I3L4K7/3-283
.......................--TIDVLDSFINYTDTDtgGAVPVVFLHGNPTSSYIWRNVIPHVSGETRALAPDLIG
MGASGKP.DSDYRFVDHVRYLDAWFDALDLD.QVVIVGHDWGGALGMDWAARHPERVRGIAVVETFLRPM.RWSEMPPQG
AELRRFRSPEGEEMVLERNMFIEFNLPAS-TRSLTPEALDAYRAPYPTP.ESRKPMLAWPREFPL.DGEPADVVARIENY
GRWMASSpEVPKLVMHVEDGVGSPAAMEWAMTFASAELANIPAGHHCPEDQPDAIGQAVAEWMRRh.....
>UniRef90_A0A6H1K0X0/7-285
......................aKRRIDLEGTGIAFVEAG..HGDPIVFLHGNPTSSYLWRNVMPHLTQFGRCLAPDLAG
MGDSDPLpERGMRLADHAAFLERLLERLDVReRVVLVVHDWGSVLGFDWARRHPDAVRGIAYMEAIVAPL.TPAHFADGG
EFIGRIRGPEGECLVLDENVFIEEFLPGGVLRDLTSQELDVYRRPWREPgEARRQLLVWPRELPL.DGEPADVVDIVEAN
AAWLGTT.QLPKLFVNAEPGMFTGAPRELCRTWPNQRELTVPGLHFVQEDAPDQIGTAIAAWLRD......
>UniRef90_UPI001622DBD0/9-292
..................esgvyRKYLNVLDSSISYIESG..IGNPVVFLHGNPTSSFLWRNIIPIVSKTARCLAPDLIG
MGESGESsGDHHGFHDHFRYLNEWFKNMDFEdQITLVLHDWGSALGFHWAYINPDKIKAIVYMEAIVQPR.IWSDFPDGR
DKIRMLKSEAGEGLVYEQNFFIETVLPKSIIRPLTEEEMDVYRTPFTSK.NSRKTTLDLARDLPI.EGEPADIVKIVDDY
GKWLKYS.DIPKLLIVAEPGALHGRNLEFARSWKNQQEITVKGIHYLQEDSPVEIGEAIRGFLNSs.....
>UniRef90_UPI0002E0CB04/3-281
.......................--TIDVLDSFINYTDTG.sGAVPVVFLHGNPTSSYLWRNVIPHVSGETRTLAPDLIG
MGASGKP.EGDYRFADHARYLDAWFEALGLD.RVVIVGHDWGGALGMDWAARHPGRVRGIAVVETFLRPL.RWSEMPPQG
AELRRFRSPEGEEMVLQNNMFIEFNLPAA-TRNLSPEALDAYRAPYPTP.ESRKPMLVWPREFPL.DGEPADVVARIENY
DRWMAESpEVPKLIMHVEDGVGAPAVMDWAMTFAAAELANIPAGHHCPEDQPDAIGQAVAQWIRRh.....
>UniRef90_A0A285EIB0/5-299
..............dvspedpfpRKRVRVDRREMAYVEVG..QGDPILFLHGNPTSSYLWRNVIPHVQHLGRCLAPDLMG
MGESDKPgPGTYSFATHAGFLERFLDQVGATeRVTVVAHDWGSALGFDWAHRHPGAVRGLAFTEAIVTPL.TWADWPAQS
RNIRTMRGADGPAAVLGKNVFVERLLPASVARGLSPEAHERYRQPFGAP.GDRWPTLEWPRQIPI.ENVPPKVRDVVARY
GQWLRTS.DVPKLFLNADPGFLVGRPRAFVRKWAALTEVTVPGAHFVPEDSPHEIGRALADWIPT......
>UniRef90_UPI0004227C69/3-289
..................qqpleKKTVRALGHDMAYHEQG..TGAPILFLHGNPTSSYIWRNVMPPLEGRGRLIAPDLIG
MGDSEKVrPDTYRFTTHRYHLWAFIDAVGLHeKVLLVVHDWGGSLGFDWANHHRDRARGIVYMETIVRPF.TPADGASKL
RPVEALRSNEGEELIFNQNMFIERVLPDLVLRKLSDPEMAEYRRPFLNS.ADRWPTLTWPREIPI.AGTPADVVAIADSY
ANWMSEN.DVPKLFVNAEPGTITRLPREFCRSWKNQTEVTVSGRHFIQEDSGADIGRAIAVWLRE......
>UniRef90_A0A158GVW5/3-295
.............qaisaafpydMQRARVRDAEMAYVDVG..EGKPIVLLHGNPTSSYTWRNVIPYLEPLGRCLAPDLIG
MGQSSPSpTYSYRFDDHAKYLDAWFEQLDLQeEIILVVQDWGAALGFDRAVRFPESVAGIVYMEAMVRPR.LWTDMPPER
QAVRKLRGAEGEQMVLEENFFVDKMLFEGVKRPLSTAEKEVYAKPFKTPgVSRLPTLVWPRQIPF.DGDPPDTFVRVKRY
SDWLARSeHLPKLFINADEGHGAGAAREFCRAWPNQKEITVSAKHYVPEDCPHEIGQAAAEFVRAvr....
>UniRef90_UPI0009B4A9E5/21-315
.............gsassawareKRFANVLGRRMAYVERG..VGHPIVFLHGNPTSSFLWRGVLPHVETPGRLIAPDLIG
MGDSDKAePDRYRFASHARHLDAFIDEVVGMePLTLVLHDWGGALGFDWAYRHQQRVRAIAYMETFVAPL.TLEDLPESF
HPTKAVRSSEGEALVLDENMFIEKMLPGVTQRTLSADEMAEYRRPFQNAgDDRWPTLQWPREVPL.SGEPADVHDRIAAY
SEWLNTA.PLAKLFIDAEPGVFTGRIRSLASSFPNQQRVVVGGLHFVQEDSPDEIGRAIADWLERi.....
>UniRef90_A0A1G6XIT5/6-292
...............ispldnhpRQRVTVAGIDFSYVDTG..SGEAIVFLHGNPTSAYLWRNIIPHVSDLGHCLAPDLPG
FGDSAPApEGACRFADFARYLDAWFEAVLPTgQVTLVLHDWGSALGFHWARRHPSRVRAIAYMEALVQPR.RWSDFPPAR
EQIRALRGDAGERLILDDNAFVETVLPRSVLRPLSAEEMAVYRKPFATR.ASRLPTLSLARDLPI.DGDPEDVAAVVEAY
GNWLAAS.ELPKLLVSAEPGALTGRALAFSRTWPNQREVTVGGVHYLQEDSPHEIGEALRAFVRGl.....
>UniRef90_A0A2E8UGG7/5-292
..................xmsipKKYVEFDDIKLAYVESG..EGHPIVMLHGNPTSSYLWRNIAPALSNIGRVIIPDLVG
HGDSDKLgADRYNFEVTFKXXDKLLKKLEIKkNIVLILHDWGSALGFHWAMRNSEKIKGICYMESIVCSL.NWSDWPEQA
RGIKGFRSDKGEDLILKRNMFIEAVLPSSIIKKLSPDEMNEYRKPFLEE.EDRQVTLNWPRQIPI.EGEPAXIVEIVDEY
ADWLANDsKIPKLFINADPGSIVGRQREFCRSWXNQTEITVKGLHFIQEDSPXEISEAICSWLNH......
>UniRef90_W0EWS4/1-276
.......................----------MAYIDEG..EGDPIVFQHGNPTSSYLWRNIMPCCRGLGRLIACDLIG
MGDSEKSgPERYSYSEQRSFLFALWEELKLErNVTLVLHDWGSVLGFDWANQNRSRVRGIVYMEALAIPF.KWDEFEPKV
RDLKALRSPAGEELILKNNVFIEKVLPGGIFRELSDVEMAEYRRPYLNEgESRRPTLSFSRQIAL.DGAPKEVAEIVTGY
GNWLQQS.PVPKLWIHGIPGAVNDNMREFCSTWPNQTELSVKGKHFLQEDSPGEIGTAIAEFVQKlseq..
>UniRef90_UPI0018963DDB/5-294
...................adisLRHVSVLDSTMAYRETGrsDAPVVLFLHGNPTSSYIWRNIIPLVAPVAHCIAPDLIG
FGQSGKP.DIDYRFFDHVRYLDAFIDKLGIE.SAYLVAQDWGTALAFHLAARRPDFVRGLAFMEFI-RPMpTWDDFHQQA
REMRKFRTPVGEQMILEDNVFVERVLPGSIVRKLSEEEMAVYRAPFPTP.ESRRPTLRFPRELPI.AGEPADVYSTLESA
HAALAAS.TYPKLLFTGDPGALSPAAERFAANLKNCRLIRLAGLHYLQEDHPEAIGRTVAGWIAEiea...
>UniRef90_UPI00160F333F/3-282
.......................--TINVLDSTMYYEETG..AGTPIVFLHGNPTSSHLWRKVLPAIGGSGRCLAPDLIG
MGRSGKP.EVPYRFADHARYLDAWFDALGLD.EVVLVGQDWGAALAFDWATRHPGRTRGAAFMETIIKPM.TWAEFPAAG
RSREAFRTPVGEAMVLDQNAFIEDGLRHSVLNGLSEEDLAAYRKPYPTR.ESRRPMLEWPRAMPL.DGEPADVVSRIEAY
DEWLANStDVPKLLLTFDPTLMGEEMTAWCANIANLEIAPCPAGHHAPEDQPEAIATAITDWSTR......
>UniRef90_UPI00083163E0/8-296
..................qpfhsLATREILGRRMAYIDYG..AGRPIVFQHGNPTSSYLWRNVMRGCDGLGRLIACDLIG
MGGSDKEgDARYGWDVHYAHLDALWQSLDLGdGIVLVLHDWGSALGFQWAMDHPERVAGIVYMEAIVGPM.TWSEWPEGG
RRMQGFRSEAGESLILDRNLFIDRVLPGSILRALSDDEMAHYRAPYPDPgEARRPMLAWPRLLPV.DGEPADFVERARNY
GEFLRTS.SIPKLFINADPGSIVGSAREYCRSWANQREITVPGLHFIQEDSAAEIATGIRALVREln....
>UniRef90_A0A559JGV8/2-287
...............inetfpyeKKRAQVFRLEMAYVDVG..SGNPIVFLHGNPSSSYLWRNIIPYAQQYGRCIAPDLVG
MGDSDKSgPDSYTFVEHRKHLDELLDKLGIHkNIIFVVHDWGSALGFDWARRHPGAVDGIVYMEAMIKPL.SLSEIPEQG
RKIQALRSPEGEQMILEQNSFLNVNLPINVLRELTKEEVAQYHRPFIEPgEGRRPMLTWARQ---.-GDSPDVIDIVTAY
GDWLAQS.SIPKLFIHTEPGRTPQSHLDFCRSWPEQTEITVPGLHYPMEDAPDEIGKALASWLERl.....
>UniRef90_UPI0015CE242D/19-290
.......................----------LAYVDEG..EGSPIVFLHGNPTSSYLWRNVIPHVRDLGRCLAPDLIG
MGESDKPgPGTYSFAAHAAHLDAWFDTVLPAgPVTLVLHDWGSALGFDWASRNRDRVRGIAFTEAIVAPL.VWADWPADA
RKIRTMRGPDGEAAVLEKNVFVERILPASTLHGLSPEAHERYRAPFREP.ADRWPTLEWPRQIPI.ENVPPLMHDVVARY
GQWLAHS.RVPKLFLNADPGSIVGRQRAVVRRWPALIEVTVPGVHFVPEDSPHEVGRALAHWLRTl.....
>UniRef90_A0A2T3K7A1/7-295
..................vlhyeKKFKTVLGKKMAYIEHG..VGDPIVFLHGNPTSIFLWRNIIPYLEGQGRLIAIDMIG
MGDSDKTeDGSYSLKENTRYTSALLEELGVNeNVTLVLHDWGSGVGFNWANHNQEKIKAIAFMEAIVTSFpTWEEFNHDL
HGPGMLRSPEGDKMVLEDNFFIETLLQNAILRKLTEKEHAEYRRPFINAgEDRRATLAGPRQLPI.AETPVETVALINSY
AEYLAHSkNIPKLFINAEPGAFVGYARDFVRTWPNLEEVTVKGSHFVQEDSPHEIGKALFSWVAE......
>UniRef90_UPI00082F1C60/3-281
.......................--TIDVLDSFINYSDTG.gGDVPVVFLHGNPTSSYIWRNVIPHVKGENRVLAPDLIG
MGASGKP.DSDYRFVDHARYLDAWFDALGLD.EVVIVGHDWGGALGMDWAARHPGRVKGIAVVETFLRPM.RWDEMPPQG
AELRRFRSPEGEEMVLDRNMFIEFNLPAS-TRSLSLEALEAYRAPYPTR.ESRKPMLVWPREFPL.DGEPADVVALIENY
DRWMADTpRVPKLLMAVDQGVGSPAMIDWAAAFAATEVVNIPAGHHCPEDQPDAIGSAVAEWIRRh.....
>UniRef90_A0A1C4PJ03/6-286
.....................geKRRVDVEGTRIAVVEAG..QGDPIVFLHGNPTSSYVWRHVLPHLTGLGRCLAPDLAG
MGDSDPLpGRGMRLADHADFLERLLERLDVReRVVLVVHDWGSVLGFDWARRHPDAVRGIAYMEAIVAPL.TPADFADGG
EFIGRVRGPEGERLVLDDNVFIEGFLPSGVLRDLTAEELDVYRRPWREPgEARRQLLVWPRELPL.DGEPADVTAVVAAN
AAWLGTT.PVPKLFVNAEPGLFTGRPREQCRTWPHQREVTVPGIHFVQEDAPDRIGDAIAAWLREl.....
>UniRef90_A0A135UIX3/7-298
.............nnvsaefpfeKSRVHLLGSDMAYVDTGssPGSATLFLHGNPTSSYLWRNIIPHIAGKSRCIAPDLIG
FGDSDKVpGLEYRVADHQRYLDAFLDVVLPTeKITLVLHDWGSALGFDWARRHEDRIAGLALMEFMHPSS.SWETAPKAM
ADNKPFREPLGRQLIIDQNVFIERILPGSIVRQLSEEEMTEYRRPFLDP.ASREPLWRFPNEIPI.EGQPAEVAEIAEKY
MAWLFQT.ELPKLFFWVTPGGTEERAVEFMKKLRNTRSIYLPGVHFVQEDHPLAIGREISHWLP-......
>UniRef90_A0A0M7A876/53-345
..............aieasfpfqKKEMPVLGSSIRYVDEG..QGQPVVFLHGNPTSSYLWRNIIPHLPDGYRAIAPDLIG
MGGSGKP.DIGYRFEDHASYLDTFLDQLDLT.NTILVVHDWGSALGMRYARLNPDRIAGLVFMEAIVPPVaSFDDMPGPL
ADFRLMHSDQGADMVLNQNFFVEAVLPQGVVRQMSEAEMDHYRRPFPTP.ESRKPVLVWPREVPI.EGKPADVVEEVRLN
GEWLTSS.SIPKLMFYAEPGALPKPVADFLVEVPNLEVRFVAGTHFLQEDHPHVIGQGITDWLRRi.....
>UniRef90_UPI0001CBB7DB/40-339
.........rstssaawddwvskCRQVQVLDSKMSYYDSSahKTNTVLFLHGNPTSSFLWRNIIPHVQKKAWCLAPDLIG
MGNSAKLpNHDYSYKNQYRYLKAWIEAMNLPeKLVIVCHDWGSGLGLHWCNEHRSRVKAIVHMESLVSVA.EWKGFPEIA
RSYQAMRSDAGEDMILKKNLFIERLLPSSIIRTLSEDEMNAYRMPYVEEgESRRPTLTWPREIPVrEDGPQDVIDITDAY
VKYLSDSkDIPKLYINGDPGFFSDAIRHVTKNWPNHRQVTVKGLHFLQEDSPNEIGKAIADFLDNt.....
>UniRef90_A0A5N9FXW7/10-293
....................lypKKFIDVYGKSMAYIDEG..AGDPIVFIHGNPTSSYLWRNIIPHVAHLGRVIAPDLIG
MGDSDKTgPDNYKFQEHCKYLYKLFANLDLT.NVHFVIHDWGSALGFYWTQLNPKKVKSITYMEAITGPIeSWEDWPEVA
RNIQAFRSDAGEELILEKNIFVERILAGD--GKLSEKDLEIYSAPYRVPgESRRPTLTWPREIPI.AGKPENMVAIAGSY
ADFLSTS.DIPKLFINAEPGSIVGNQRERARLWANQKEVTVKGGHFIQEISPADIGRHLADFIGSl.....
>UniRef90_A0A2E7TDJ0/3-287
.....................fkKRFQEVGGRRLGYIEAG..QGSPIILLHGNPTSSYLWRNIVPALADCGRVIAPDLIG
QGDSEKDgPNRYTFQIAYQYLDGLLHQLDATtNIVLVGHDWGSALAFHWAKNHPSNVRGLSYMEALVSPI.GWNDWPELA
RDIRDFRSNKGENLILERNLFIEVVLPNAIIRELNEYEMNCYRAAFIQP.DDRQPMLNWPRQIPI.DGEPAEMVALVSEY
GRWLEESdFLPKLFINADPGSIVGRQREYCRAWPNQIEVTVSGKHFIQEDSPIEIGQAIVSWLGT......
>UniRef90_A0A2E7Q0V0/6-290
..................esphpQRRMNVEGVDLAYVDTGnpDGIPLVFLHGNPTSSFLWREIIGGLEHRYRCLAPDLPG
MGNSGPMpDGRYRFIDHVRVMDAWFEALDVRePIGLVCHDWGSALAFHWARRNPGKVASIAYMEAIVRPR.EWADFPEGR
DKIRTLRSDVGEALVLEENFFVEVVLPKSVLRPLTDAEMNTYRAPFPTP.ASRVPTLIWPRELPI.AGEPKTVVASVEDY
GAWLATS.DVPKLFVNADPGAVIGRSRDFCRTWPAQREVTVKGSHFVQEDSADEIVAALREFFVG......
>UniRef90_A0A0F9Y4Y5/5-299
...........ssqlisaefpfkKQKIEVLGSHIAYVDVGdsEGSATIFLHGNPTSSYVWRNIIPHISNKSRCIAPDLIG
FGDSDKVaGLEYKVADHQRYLDAFLDALLPTeRVTLVIHDWGSALGFDWARRHEDRVAGITFFEFVL-PVpNWDVFPPSA
AENKAFRDPLGRELLINQNVFIEKLLPLNILRQLSEEEMGQYRRPFLQL.ESREPLWRFPNEIPI.EGYPADVWEKVNKY
VDWLLHT.DIQKLFFWAEPAVVKETVENFIKKLQNIRIVYLSGLHYFQEDYPHTIGREIAQWLPN......
>UniRef90_A0A2N1LK08/5-299
...........ssqlisaefpfeKQKIEILGSHIAYVDVGasEGSATIFLHGNPTSSYVWRNIIPHVCDNSRCIAPDLMG
FGDSDKVaGLEYRIADHQRYLDAFLDAVLPTeKVTLVVHDWGSALGFDWARRHQDRVTGLSFFEFVLPAP.SWDVFPPAV
AENIPFRDPLGRELLINQNVFIEKILPLNVLRKLSEEEMKQYRRPFLQL.ESREPLWRFPNEIPI.EGHPADVWEKVTKY
IDWLSHT.DIPKLFFWAEPAVVKDTVENFVKKLHNTKIVHLPGLHYFQEDYPHTIGREIAQWLPE......
>UniRef90_A0A6A6QQY2/6-303
............essissefpfmLQNIDVLDSKMAYIDTKntTTATAIFLHGNPTSSYIWRNIIPHVSPKLRCIAPDLIG
MGKSGKP.DIAYRFVDHARYLDAFLDAIVPTgKVVFIIQDWGSALGFHWASRHQDRVIGVAFMEFI-RPFaTWDDAGEQG
QETKAFRTPVGRKLLIEDNLFIKAILPGGVVRGLSPEEQAYYQAPYLDE.KSREPVYRWPNELPI.EGFPADVYEIAEKY
HDWLLKS.DVPKLLFWATPGVFRDEQAKWYSNLKNLKTVFLKGLHYLQEDHPHRIGSEVAEFIDTld....
>UniRef90_A0A5P9YVG2/4-282
.......................---AHVLDSTIFYREVG..AGTPMVFLHGNPTSSYLWRHILPTVGESGRCLAPDLIG
MGESGQP.DIAYTFHDHARYLDAWFDALGLD.QVVLVGHDWGGALAFDWAARHPGRVRGIAFTETITRPM.SWEDLPAGA
RPLESIRTPVGEAMVLDQNAFIEKALPSTIAGGLSEEDHEVYRRPYPTR.QSRLPLLRWPRAMPL.EGEPADVVARITAY
GKWLADSaDVPKLLLAFEPGTMGKETLDWCAHVSALEIVMHPAGHHTPEDQPEAIAASLLAWLVR......
>UniRef90_A0A5S4ZFC0/11-299
....................pfpRRRVRVDRREMAHVDVG..EGDPIVFLHGNPTSSYLWRNVIPHVQHLGRCLAPDLIG
MGESDRPgPGSYSFATHAGFVERFLEQVGATeRVTFVLHDWGSALGFDWAHRHPGAVRGIAFTEALVTPL.TWADWPAAA
RGVHRMRGNGGEEAVLDKNVFVERILPASVLRGLTPEAHDRYRQPFADP.AHRWPTLEWPRQLPI.ENVPPLVRDVVSRY
GQSMKRS.AVPKLFLNAEPGSIVGRQRAFVRKWAALTEVTVPGSHFVPEDSPHEIGRALAEWIPT......
>UniRef90_A6GE89/31-329
......etssetspeiseafpfeRHELAVLDSTMTYVDEG..EGPPIVLLHGQPASAYLWRNVIPHLSEDRRVIAVDLIG
FGGSGKP.DIDYRIVDHAAYLEAFIDALALDePLTLVVHDWGSFLGFDYAMQHQEQIHAIVFMEAMLQPIpGYDFWDPDT
AAFEAIRTPVGEAMIFEQNMFIEALLPAMVMRELSPAEHDAYREPFLDP.DTRAPMLSFPRELPV.GGEPADVHAMQVAY
VDALRDS.NVPKLHLYGTPGVLTAADVEWAQNLPNITSVEVPGLHFLQEDHPHAIGEAIVDWLDGi.....
>UniRef90_UPI0018A256A4/3-290
..................dkplpKKTIEILGKKMAYYDEG..EGLPIFFLHGNPTSSYLWRDVLAELHGCGRLIAPDMIG
MGDSEKPgPETYTFETHRTYLWSLINGLGPSqKVVMVVHDWGSALGFNWAYSHPNRVAGITYMEAIVSQYaKWSEWSTNA
IPVQGFRSDKGEEMILDQNMFVERVLFGSIFRELSEKEKAEYRKPFLQR.EDRWPTLSWPRQLPI.EGEPPHIVDMVNVY
SKWMSEN.EIPKLFINGDPGAIHGARREFCRGWKSQDEVTVKGRHFLQEDSGAEIGRAIRSWLGK......
>UniRef90_A0A1W9HC60/6-295
................seqpfaaKRTREVLGRQMAYIDEG..SGRSVVFQHGNPTSSYLWRNIMRGCEGLGRLVACDLIG
MGDSEKEgDTRYSWDVHYAHLSALWDQLDLGdDILLVIHDWGSSLGLQWAMDHADRVSGIVYMEAIVTPM.TWAHWPENA
RAIEGFRSPAGEKLIFEKNLFIEGVLRGSVMREMSAAEMDEYRRPFLAGgEDRRPMLAWPRQIPL.DGEPPEIVEKARRY
GEFHRTS.PTPKLFINADPGSIVGPARDYCRSWANQREVTVPGLHFLQEDSAAEIAAAIRSFAASl.....
>UniRef90_W4YAK0/46-340
...............tadewwgkCKKVDVLGEKMSYYDSDpqSKHAVVFLHGNPTSSYLWRNVMPQVEPIARCLAPDLIG
QGRSNKLaNHSYRFVDHYRYLSAWFDSVNLPeKVSIVCHDWGSGLGFHWCNEHRDRIEGLIHMESVVAPVpGWDRFPDMA
KDFQVLRSEAGDDLVLQKNYFIELLLPRAIMRELRPEEMDAYREPFKNPgEDRRPTLTWPREIPIkGDGPDDVIAIASSY
NAWLKESaDLPKLYIHAKPGFFSEGIKKGIANWPNQKTVESEGLHFLQEDSPIQIGDHVKDFLSAl.....
>UniRef90_A0A3M1KVH5/4-240
.................aefrytKKTVEVEGKRMAYVEVG..SGDPIVFLHGNPTSSYLWRNVIPHLESMGRCIAPDLIG
MGDSDKSgPDRYRFVEHRRFLDGFLERVGVGdRVTFVIHDWGSALGFDWARRHSDAVRGIAYMEAIVMPL.TWDMWPKAA
TEVQALRSPAGEEMILEHNAFVEQVLPASVLRKLSEEEMQAYRRPFAEPgEGRRPTLTWPREIPI.DGEPADVVAIVEEY
GRWLSES.DVPKLFI--------------------------------------------------......
>UniRef90_A0A2K0T8L6/7-301
.............leisaafpyeKKKVQVLGNQMAYVDVGtsSKSTVVFLHGNPTSSYLWRNVFPHVAKKSRCIIPDLIG
FGDSDKVpELEYRVRDHQRYIDAFLDAVLPTeRITLVIHDWGSALGFDWASRHDDRVAGVAFMEWIPALSgGWDAQAPQF
KATQPLRTPLGRELIIEQNFFIEIILPRGVFRVLTEEEMTEYRRPFLVP.ADREPTWRFPNEIPI.DGHPEDVWEKAQRY
MKWLQES.DLPKLFFWVKPGAIREEHFKTLSKMKNVKTVYLPGSHYVQEDYPHSIGQEVSGWMAEl.....
>UniRef90_A0A1H1FVN1/6-291
.......................YRETAVLGSTMAYVEAGapNKPTVLFLHGNPTSSYIWRNIIPHVAPVARCIAPDLIG
FGRSGKP.DIDYRFTDQVRYLDAFIETLGLG.DVFLVAQDWGTALAFHFAARHPQRVLGLAFMEFI-RPMpSFDDFHQQA
RAIRKFRTPEGEKLILEDNAFIEKILPNSVLRRLSEDEMNAYRAPFPTP.LSRKPVWRFPNELPI.AGEPADVYAMLEEA
HAALAAS.DYPKLLFSAEPGALSPAAQDFARRLPHCRLVNLPGAHYLQEDHPDRIGREVADFVREtqa...
>UniRef90_A0A7H0LH16/6-292
..............eistenavfRKHVTIQGVPMAYVDVG..QGDPIVFLHGNPTPSYLWRKIIPYALPFGRCLAPDYPG
MGNSGAEpNGAYRLVDQQNYVDGWFDALGLDhDVILVVHDWGSALGFDWARRHPGKVKAIVHMEGIVRPFlSWEEWPALT
RDFQRQRTPAGEKMILEQNLFIEYLLP---LRGLSGEAMEVYRSHFRVPgEARRPMLDWTRDLPI.AGEPADVVAIVEAY
SAWLMAS.PIPKLFINGDPAGFIGAQRDYCRGFPNQQEVTVDGAHFLQEDSPREVGEAIAKFIAAv.....
>UniRef90_A0A4R8CP62/4-283
.......................---APVLHSTMFYREIG..AGTPIVFLHGNPTTSYLWRHILPIVGESGRCLAPDLIG
MGESGKP.DIAYTFDDHARYLDAWFDALGLD.RIVLIGHDWGGALAFDWAARHPGRIKGIAFTETIVKPM.SWEEFPAGA
RPLEAIRTPVGEAMILDQNAFIEEALPRTTARGLSGEELDTYRRPYPTR.ESRTPLLQWPRAMPL.DGQPADVVARIVAY
DAWLAASaDVPKLLLTFEPGTMGPEIVDWCANVSALEIETHLAGHHTPEDQPEAIAASLVNWLDKh.....
>UniRef90_UPI00069348C7/4-301
.........etssttispefpydSHYVEVLGDQIHYVDEG..KGDPILLLHGQPTSSYLWRNIIPHLSDHARVIAPDNIG
FGKSDRP.DIDYNYANHVSYIEGFIEALGLE.NVTMVGHDWGSALALDYAARHSANVKGVAFLEAIVAPMeSYDDLPPML
KEFTTLRSDKGTELMVDENYFVEKALPNMVMRDMSEAEMDAYREPFQTKeGRRRVIVPWPNQIPI.GNRPPHTTRVIGNY
NEWLQTT.DKPKLMLYARPGALGPAAAAWMEHVKNIETVDVEGLHYLQEDQPEAIGRAIADWYQRl.....
>UniRef90_A0A6M8HLT8/6-293
..................apfaeKKFMTVNGQRMAYIDEG..EGDAIVFSHGNPTSSYLWRNIMPAVKGMGRLIAADLIG
QGDSDKSgPDSYSFAEQRSYIHALWDKLDLGdNIIFVIHDWGSALAFDYMSKHSDRVQGIAYMESIVMPL.EWADFGENV
RPAQALRSPAGDTMVLQDNIFVEQLLLG-MGRPLSDAVKAEYRRPFLNPgEDRRPTLSWPRQLPI.AGEPADVVEAVNAY
SQWLATT.LVPKLYFHATPGIINPNQVAFCRTFANQEEIQVQGAHFIPEDDPETVAPGVAAFVRRl.....
>UniRef90_A0A2A4ZVV8/8-311
....vteenkpyglaissdfpfaKKTISVEGSDMAYVDEG..QGQPVLFLHGNPTSSYLWRNIIPYVTGGYRAIAPDLIG
MGDSGKP.DIGYRFEDHAKYLDGFIQALGLK.DIILVIHDWGSALGMRYARLNPDNVTAMAFMEAIVPPGpSYEAMGPQI
GDLKALRTPVGEKMVLQGNFFVEKILPEGVLRGLTEAEMAVYRAPYSTP.ESRLPTLQWPREVPI.GGVPEVATNEVLKN
GEWLMSS.EIPKLLFYAEPGVLPEAVVTYLVNLSNLETHFVAGTHFLQEDHPHLIGRGLADWLRRi.....
>UniRef90_A0A3D9Z9M7/7-286
......................dKRRVDVDGTGIAVVEAG..EGDPIVFLHGNPTSSFLWREVLPHLAPLGRCLAPDLAG
MGDSDPLpGPAMRFVDHAAFLERLLERLGVReRVVLVLHDWGSALGFDWARRHADAVRGIAYMEAIVAPL.TPAHFADGG
EFIGRVRGPEGERLVLEENVFIEGFLPSGVLRALTTEELDVYRRPWREPgEARRQLLVWPRELPL.DGEPADVTAIVEAS
GAWLATT.PVPKLFINAEPGLFVGAPREQCRTWPNQRELTVPGIHFVQEDSPDQIGTAIAAWVREl.....
>UniRef90_A0A4Q7R7B9/8-278
.......................-------DTRIAYREAG..SGRPVVFLHGNPTSSYLWRDVLGPVSAIARCIAPDLAG
MGESGPStTGTYRFADHSRYVDTFFEALGLTsDVILVGHDWGGVLATDWARRHPDAVSGIAYLETLVAPV.TWDSPNAPA
PELRRLRSPEGEHLVLEENVFIELVLPSGTMRKLTDDELAAYRAPFAEPgESRRPMLTWAREIPI.DGTPADVHDIVAAN
AAWMAQS.QVPKLFINGDPGALTGPLRELCRRWPNQREVTVPGLHFLPEDSAPAIAAALLDWIP-......
>UniRef90_A0A6I2G497/3-281
.......................--TIDVLDSFINYSDTG.tGDIPVVFLHGNPTSSYIWRNVIPYVSGETRVLAPDLIG
MGASGKP.DSDYRFVDHARYLDAWFDALEPE.QVVIVGHDWGGALGMHWAARHPGRVRGIAVVETFLRPM.HWAEMPPQG
AELRRFRSPEGEQMVLEQNMFIEFNLPAS-THNLTPEALDAYRAPYPTP.ASRKPMLVWPREFPL.DGEPADVVAIIENY
DRWMAGSpEVPKLVMAVRNGVGSPEAMEWAATFAATEIANIPAGHHCPEDQPDAIGSAVADWIRRh.....
>UniRef90_UPI000829993C/3-280
.......................--TIDILDSFINYTDTG.sGDIPVVFLHGNPTSSYIWRNVIPYVSGETRALAPDLIG
MGASGKP.DSDYRLVDHARYLDAWFEALGLD.QVILVGHDWGGALAMHWAARHPGRVRGIAVMETFLRPL.AWSEMPPTG
AELRRFRSPEGEEMVLEKNMFIEFNLPAS-TRSLSLEALEEYRKPYPTP.ESRKPMLVWPREFPL.DGEPADVVALIENY
GRWMAESpEVPKLVLAVEHGVGSPEAMDWAATFASVEIGDIPAGHHCPEDQPDAIGKAVAEWIQR......
>UniRef90_A0A101KMF4/8-302
..............qqtgaaplrRSQVPVLDSTMSYLEAG.tSGPTVLFLHGNPTSSYIWRNIIPHVAPVGRCIAPDLIG
YGQSGKP.DIDYRFFDHVRYLDAFIEALDIK.DLVIVAQDWGTALAFHLAARRPQRVLGLAFMEFI-RPFeRWEDFHQQA
RELKALRTPAGEKLVLKDNVFVEKILPASVLRPMNEDEMAAYRAPFPTP.QSRKPVLRLPRELPI.EGLPADVAAISEHD
HRALRLS.SYPKLLFAGDPGALPQAAKEFAAGLKNCRFINLPGAHYLQEDHPDTIGKAIADWLPEtera..
>UniRef90_A0A2E8V9V0/1-271
.......................----------MAYVDEG..IGDPIVFLHGNPTSSYLWRNIFPSVKGCGRIIAPDLIG
MGDSDKSgPDSYTFVEHASYLYELLDKLGLS.KATLVVHDWGSALGFNWAYLNPDKVKSIVYMEAIVEPIkTWSDWPEVA
RNIQAFRSDAGEELILKKNIFVERILKND--GNLSKEDLDIYLKPYLHEgEDRRPTLTWPRQIPI.EGEPQEMVEIVERY
GNFLKDS.SIPKLFINADPGSIVGAQRETARSWKYQKEVTVKGGHFIQEISPTEIGAHIKNFIQSl.....
>UniRef90_A0A088U5G8/7-293
....................yaeFKYLEVNGSRMAYIDEG..EGDAIVFQHGQPTSSYVWRNVMPHLKGLGRLVACDLIG
MGASDKLgPDRYSLANHRDHLFKLWDYLDLGdRVLLVLDDWGAVLGFEWARTHSHRVQGIVHMEAVAVPL.QWSDLPEQA
HPFKALRSSAGEKMVLEDNVFIEKILPGAVIRPLADEELNHYRHPFLERgEARRPTLSWPRSLPL.DNEPADVAQVVGES
AAWLADC.EIPKLFINGEPGTLRGRVREIIRTWRNQTEVTVAGRKLLQEDSPHEIGTAIAEFANRl.....
>UniRef90_UPI001035F349/4-294
................sdapfaeKKFMTVHGQRMAYIDEG..DGDAIVFSHGNPTSSYLWRNIMPACRGLGRLIACDLVG
QGDSDKSgPDRYGYVEQRSFMHALWDQLDLGdNIIFVVHDWGSALGFDYASKHADRVQGIAYMESIVMPL.EWSDFSESI
RPAEAMRSPAGDAMVLQDNVFVEQVLFGTIGRPLSDVVKAEYRRPFLNAgEDRRPTLSWPRQIPI.AGEPADVAEAVKAY
SRWLATS.SVPKLYVHATPGIVSPNQVAFCRTFPNQEEIQVEGNHFIPEEAPDVVAPGVATFVRRl.....
>UniRef90_UPI000C7D8662/5-283
.......................----HVLDSTVFYQERG..AGTPIVFLHGNPTSSHLWRHVMPAVGDPGRLLAPDLIG
MGASGKP.AVDYTFADHARYLDAWFDALGLD.DVVLVGHDWGGALAFDWAARHPDRVRGVAFTETIVKPM.SWEEFPEGG
RSLRAIRTEVGETMILDDNAFIEQVLPATVAVPLGPDDLAAYREPYPTP.ESRLPLLRWPRSMPL.DGEPADVVARMEAY
GRWLAASpDVPKLLIAFEPGAMGPETYAWCANMAALEIARHVAGHHTPEDQPHAIARAVAAWTDR......
>UniRef90_A0A1F3A406/6-291
...............isteevsyRKRAQLLDTNIAYVDVS..EGDPIVFLHGNPTPSYLWRSIIPHLLPYGRCLAPDYVG
MGNSGPApDGNYRFVDQRRYLDAWFEAMDVT.NVILVVHDWGSALGFDWARRNPERVRAVAYMEGIVRPFrSWDEWPNAT
RAFQAQRSEQGEDLILRQNLFIEYLLP---LRQIPMDAIEVYRRHYRNPgAARMPMLAWTRDLPI.AGEPADVVAIVEDY
ARWLSTS.PIPKLFIDAEPAGFIGAQREFCRAWPNQETVMIKGAHFLQEEAPDEVGKALARFVAKvr....
>UniRef90_A0A1I9YXX2/3-280
.......................--TIDVLDSFINYTGIG.sGDVPVVFLHGNPTSSYVWRNVIPHVSGETRALAPDLIG
MGASGKP.DSDYRFVDHARYLDSWFEAMGLD.RVVIVGHDWGGALGMDWAARHPGRVRGIAVVETFLRPM.TWAEMPPQG
AELRRFRSPEGEEMVLERNMFVEFNLPAS-TRNLTSEALDAYRAPYPTP.ESRKPMLVWPREFPL.DGEPADVVAIIENY
DRWMASSpEVPKLVMAVEDGVGSPEAVDWAMTFAAAELANIPAGHHCPEDQPDAIGRAVADWIGR......
>UniRef90_A0A4V2Y9K5/3-284
.......................--TAQVLNSTIFYRETG.tGAVPTVFLHGNPTSSYLWRHVLPVVGESGRCLAPDLIG
MGDSGKP.DIAYTFHDHARYLDAWFDALGLD.QVVLVGHDWGGALAFDWAARHPGRVRGVAFTETIVKPM.SWDEFPAGA
RPLTSMRTPVGEAMVLDQNVFVAQALPATTARGLSDEDLDVYRRPYPTR.QSRLPLLQWPRAMPL.DGEPADVVARIRAY
DRWLATSaGVPKLLLTFEPGTMGPEIIDWCAHVSALEVERHPAGHHTPEDQPEAIAASLVAWLNRh.....
>UniRef90_UPI001788E10E/2-295
..............qyseklkyeKKFVTVLGKKMAYIEHG..KGDPIVFLHGNPTSIYLWRNIIPYLEGKGRLIAIDMIG
MGDSDKSnADSYSLAENTKYTSEVLKALNVTeNVTLILHDWGSGVGFNWANQNQEKIKAIAFMEAIPTTFpTWDHFNSDL
HEPKMLRSSEGEKLALEENFFIEKLLPNAILRDLTDFEHEQYRKPFLNKgEARRATLSGPRQLPI.AGKPEATVKLIDDY
SNYLSNSfNIPKLFINAEPGAFVGYARDFVRTLPNLKEVTVSGHHFIQEDSPKEIGEALLEWIDNl.....
>UniRef90_UPI0018953D2C/3-283
.......................--TIDVLDSYLNYVDTG.tGDIPVVFLHGNPTSSYLWRNVIPYVADRARVLAPDLVG
MGDSGKP.DIAYRFADHARYLDAWFDAMGLD.RVVIVGHDWGGALGMDWAARHPGRVHGIALLETFLRPM.RWDEMPPQG
ADLRKFRSPEGERMILQENMFIEFNLPFG-AKSLTPADLDVYRAPYPTP.ESRKPMLVWPRELPL.GGEPADVVAIVENY
GRYMARTpEIPKLIMAVENGLGSSEMIDWAATFASAEVVSIPAGHHAPEDQPDAIGTAVAEWFDRhvr...
>UniRef90_A0A2E5KM22/2-299
...............isaedrypRQRATVDGRSMAYVDVG..AGRSVVLLHGNPTSSYLWRNIIPHIEPVARCIAPDLIG
MGDSDKTdDEAYKYAIHRDYLDGLLEQLDLGtGIIMVGQDWGSVLAFDWARRHAVRMDGIVHFEAIITPF.TWEDFPESA
RAWEGLRSPEGERMILEDNMFVETRIPTRTLREVTEEEMDVYRRPYLNPgEDRRPTLTWARNLPI.SGEPTDVVETVEAN
AKWLQET.EIAKVFIRGEPGGLQGPRIDFCRSLPNTREVPVPGMHYIQEDSPDEIGQAVADLVREld....
>UniRef90_UPI0014569B6D/3-290
...........skkeisaefpfeSKYIEVNGSKMHYIDEG..KGDPILFLHGNPTSSYLWRNIIPYLEPLGRCIAPDLIG
MGKSDKP.KIEYSYKNHSDYLDKFIEKLNLK.NITLVLHDWGSGLGFHYANTHRNNIKAISFMEAMVKPI.--EPSPEMQ
TAFKMMRTKIGWLMISVGNMFINKMLPSMINRKLTEEEFNYYKAPYPTI.GSRKALREFPKNVPI.GEEPKYSYDRIKAY
GDWLTET.DLPKLLLYVSPGALRDVDVSYIKNFSNLKTVDVKGLHFIQEDHPHRIGEEIAEWYKE......
>UniRef90_A0A2E8X585/6-293
................sfanqypKKRMCINGKSLAYIDQG..EGDPIVFIHGNPTSSYLWRNIIPHVAHLGRIIAPDLIG
MGESDKPgPNSYKFEEHSEYLYGLFDNLDLK.KVHFVIHDWGSALGFYWTFLNPEKVKSVSYMEAITSPIeSWDDWPEVA
RNIQAFRSDAGEELILDKNIFVERILAGD--GRLSEEDLKVYMEPFKSAgEDRRPTLTWPREIPI.AGEPKEIVQLVQSY
SDFFSVC.DIPKLFINAEPGSIVGKQREKTRTWHNQKEVTVKGGHFIQEISPNDIGGHLAEFIASl.....
>UniRef90_A0A7D6VB34/3-280
.......................--TIDILDSFINYTDTG.tGEIPVVFLHGNPTSSFIWRNVIPHVSGETRALAPDLIG
MGESGKP.DSDYRFVDHARYLDAWFDALGLD.QVVIVGHDWGGALGMHWAARHPERVRGIAVTETFLRPM.EWSDMPPQG
AELRRFRSEEGEKLVLEQNMFIEFNLPAS-TRGLSLSALEEYRKPYPTP.ASRKPMLVWPREFPL.GGEPADVVAIIENY
DRWMAES.PLPKLVMAVEDGVGAPEVMDWAATFAATEIVHIPAGHHCPEDQPDAIGAAVADWIRRh.....
>UniRef90_A0A5J4M2D1/4-282
.......................---LNVLDSTIFYQDTG..TGTPFVFLHGNPTSSYLWRNVSPGVTTPGRRLAPDLIG
MGRSGKP.DIAYSFHDHARYLDAWFDALALD.DVVLVGHDWGGALGFDWAARHPERVRGIAFMETIVRPM.TWDDFPGAR
PRFEALRSPIGETKVLDENFFIEQALKVTVLNGLSEEDHAVYAAPYPTR.DSRRPLLAWPRSMPI.EGEPADVIKRIEAY
DAWLAQSaDVPKLLLTFEETLLSEVMTAWCRNIADLEIRNCPARHNAPEDQPEAIASAISDWADR......
>UniRef90_A0A3D1M141/8-293
..................qeqypKKFTAIDGRSLAYIDEG..AGDPIVFLHGNPTSSYLWRNIIPHVSDLGRIIAPDLIG
MGDSQKSgPCSYTFKEHTNYLFKLFENLNLC.NVNFVLHDWGSALGFYWTQLNSDKVKSITYMEAITGPIeSWDDWPEVA
RNIQAFRSDAGEELILEKNMFVERILAGD--GQLSQEDLKIYLQPYETPgESRRPTLTWPREIPI.EGKPENMVTIAKEY
ADFMLKT.SIPKLFVNANPGSIVGNQREKARQWNNQIEVTVKGGHFIQEVSPDEIGRHLANFIKTl.....
>UniRef90_A0A386ZJH5/3-281
.......................--TLEILDSFIHYTDTG.sGDVPVVFLHGNPTSSYIWRDVIPHVSGETRALAPDLIG
MGASGKP.DSDYRLVDHARYLDAWFDALGLD.RVVIVGHDWGGALGMHWAARHPERVGGIAVVETFLRPM.RWSEMPPQG
AELRRMRSPEGEEMVLERNLFIEFNLPAS-TQRLSLEALDAYRAPYPTP.ESRKPMLVWPREFPL.DGEPADVVAIIEKY
DAWMAASpAVPKLLMHVEHGVGSPEVMDWAVTFAAAELVNIPAGHHCPEDQPDAIGQAVAQWIRRh.....
>UniRef90_A0A1Z9NQC2/3-286
.....................adKKYKEILGKKMAYIEHG..EGDPIVFLHGNPASSFLWRNITPHLEGMGRIIVPDLIG
MGDSEKIdNPDYKYHGQYKYLSALLEGLDLGdKINLVIHDWGSAMGFQYARENSNRIKSISFMEAIVMPL.QWDQWPENA
RNIQLMRSDAGEEIVLEKNVFVERILLNDSANGFSEEEKSEYIRPFKNSgEDRRPTLTWPRQIPI.EGEPSEVVEEVSKN
AQFHKGS.DIPKLFINADPGSIIGDQREFVRSWKNLKEVKVKGNHFIQEHSPDEIGSHIKEFLNS......
>UniRef90_A0A553G5K8/4-291
...........nkkkisaefpfeSKFLEVNGSKMHYIDEG..EGDTILFLHGNPTSSYLWRNIIPYLKPLGRCIAPDLIG
MGKSDKP.NIGYSYKDHTDYLTKFIDNLDLK.NITLVLHDWGSGIGFHYANTHRDNIKAIAFMEAMVKPI.--EPSPEMQ
TAFKMMRTKIGWLMISVGNMFINKMLPSMINRTLTEEEFNYYKAPYPTV.GSRKALREFPRNVPI.GEEPKFSYDRIKAY
GEWLTET.DLPKLLLYVTPGALRDVDVKFIKNFSNLKAVDVEGLHFIQEDNPHQIGEEIAQWYKE......
>UniRef90_A0A090F4K4/6-299
...............grqeaalrRLRVDVLDSSMSYLEAG.sAGPTVLFLHGNPTSSYIWRNIIPHVAPFGRCIAPDLIG
YGQSGKP.DIDYRFFDQVRYLDAFIEALDLK.DMVIVAQDWGTALAFHFAARRPRRVLGLAFMEFI-RPFeRWEDFHQQA
RELKALRTPAGEKLVLEENVFVEKILPASILRKMSAEEMDAYRAPFPTP.QSRKPALRLPRELPI.ENQPADVAAISEHD
HRALRLS.SYPKLLFAGDPGALAQAAKEFAAGLKNCRFIDLPGAHYLQEDHPDTIGEAIAGWLPDvara..
>UniRef90_UPI00178820D1/32-321
.............ahanntwqaqKKFVDVFGKKMAYIERG..EGRPIVFIHGNPTSSYLWRNVIPHVAGQGRIIVVDQMG
MGDSDKEeTDRYRLVSYTKYFAEFMRKINAKtEVTLVLHDWGGAVGFDWAFHNQASVRGIAYMETFIKPL.EWKDLPKDF
HPTKAVRAETGLKLVLEENMFIEKMLPSVTTRALTQAQMDEYRRPYLHSgDDRLPTLQWPREVPI.AGQPADVATRIGNY
SKWLTTS.KVPKLFIDAEPGVFTGDVRKFAKSLPNQTIATAKGLHFMQEDDPDTIGKAISQFL--......
>UniRef90_A0A395NK35/5-301
...........kgleisaafpyeKKKVQVLGNHMAYVDIGtsSGSVVVFLHGNPTSSYLWRNIFPYTAKQSRCIVPDLIG
FGDSDKVaGLEYRVRDHQRYIDAFLDAVLPTeRITLVLHDWGSTLGFDWASRHEDRIAGLAFMEWVPA-LgNWDSRPSEF
KETTKFRTSIGRTMIIEQNFFVEIILPRGVLRGLTEEEMTHYRKPFLTP.EDREPTWRFPNEIPI.EGHPKEVWEKAQRY
TEWLMAT.DLPKLFFWVKPGVIQVEDFEMLSQMKNVKTVFLPGAHYVQEDYPHSIGQEIVEWMTEl.....
>UniRef90_A0A2W2DEP2/4-284
.......................---QHILGSTIFYRETG..TGVPIVFLHGNPTSSHLWRHVLSAVGDRGRRLAPDLFG
MGDSGKP.DVAYTFDDHARYLDAWFDALGLD.NVILVGHDWGGALAFDWAARHPRRVRGIAFTETIVKPM.AWEEFPEGG
QAMRAIKTPVGEAMILDDNAFIEQVLPATVATPLSPEDLAVYRSPYLTR.DSRRPLLQWPRAMPL.GGEPADVVARVERY
DRWLATSpEVPKLLITFEPGTMTDAMLDWCVTISGLEVEKCAAGHHTPEDQPDAVGAAIAAWLDRh.....
>UniRef90_UPI0006CF6175/4-280
.......................---AAILDSHMHYVDTG..RGTPVVLLHGNPTSSYLWRNVIPHLSDGVRCLAPDLIG
MGASGKP.DIDYRFVDHARYLDAWFDGLGLD.GVVLVGHDWGGALAMHWAARHADRVRGIALVETFLRPL.RWSEMAPRA
AELRGFRSAEGERMVLEENMFLEVNLPA-VAKRLTEADLDAYRAPYPTP.RSRLPMLMWPREFPL.DGAPADVVEIVADY
GRWMSESpEVPKLLMALDNGIGSPENIAWAARFASCEVVSVEGGHHAPEDQPNRIGIALADWVRRh.....
>UniRef90_D7C5E0/4-283
.......................---LHIHDSTMYYRESG..TGVPIVFLHGNPTSSYLWRHVMPAV-GAGRLLAPDLIG
MGDSGKP.DIDYTFADHAHYLDAWFDALDLQ.DVVLVGHDWGGALAFDWAARHPDRVRGIAFTETIVKPM.AWEEFPEGG
RELRAIKTDVGEAMILDENAFIEQALPGTVATPLSPGDLDVYRKPYPTR.ESRLPLLQWPRSMPL.GGEPADVVARIEAY
DRWLAASpEVPKLLLTYQPGAMHADTIAWCANIAGLEIEHSVAGHHTPEDQPALIAAAISAWADRl.....
>UniRef90_A0A2Z3US30/13-293
......................hMPTIDVNDSFMAYTEAG..EGRPVVFLHGNPTSSYLWRNVTPHVQDRARVLAPDLIG
MGDSGKP.DIGYRFADHARYLDAWFGAMGLD.DVVIVGHDWGGALGLDYAKRHPGRVRGIALIETFLRPL.RWADYPPNG
AEIQAIRSPKGEDMILRDNSFIEFNLPAGVLGGLSQEDHDVYRRPYPDP.ESRLPTLVWPREIPI.DGQPADVHEKILGY
IDWAGDTpEVPKLVLTVEPGTPSPDVIAWVKTYAGVEIESVPGGHHAPEDQPDAIGQAVARWLTR......
>UniRef90_UPI001603919C/29-328
....vaaskrssssaagdawwakHSRVPVLDSEMSYFDSDpaDKTTVIFLHGNPTSSFLWRNIIPLVQPHARCIAPDLIG
MGRSGKNpSGSYRFVDQYRYLSAFLDKINLPsKVYVVIHDWGSALGFHWCHQHPVRVQGIVFMEGMVKPVpGWDYFPKTG
KRAQALRSPAGEEMVLQNNFFVERLLVSELRGKLTEDEVNAYLEPYLVPgESRRPTLTFPREIPViGDGPEDVIRIVSAY
SKWLEET.RIPKLYIHAEPGWFSGALKGVAEALPNVRTVTVKGLHFLQEVSPQEIGRAVADFI--......
>UniRef90_A0A2N6APY6/3-294
...........sheeissafpfsSKYVEVDGQRMHYIDEG..EGDPVLFLHGNPTSSYLWRNIIPHVAQHRRCIAPDLIG
MGKSDKP.KLAYRFADHYPFIEGFVRALDLK.NLTLALHDWGSGLGFHYFATHTENVRGIAFMEALVRPA.SWSAFPKDF
RMGKLMRTPLGWFMVSVMNVFVKKILPSATVRQLSSEERRIYAAPFPTV.GSRKPVRQWPCEIPI.DGEPGDMHRLISEY
SKKLQES.TVPKMLFYAHPGGINAETVAWCKVLPNLKAVDINGIHYLQEDNPHLIGRELATWIAEl.....
>UniRef90_A0A5B2X486/5-282
.......................----HVLDSTIHYRETG..AGTPMVFLHGNPTSSYLWRHVLPAVGTPGRLLAPDLIG
MGESGKP.DIGYTFDDHSRYLDAWFDALDLD.DVVLVGHDWGGALGFDWAARHPDRVRGVAFTETIVKPM.SWQEFPEGA
HPIRAIRTPVGETMILDDNVFLTEGLPGTVASPMAKADLDAYLEPYPTR.ESRLPLLQWPRAMPL.DGEPAEVVARIVAY
DRWLAASdDVPKLLLAFEPGAMTPEMIDWCATIAAIEIERHVAGHHTPEDQPEVIGRSIAAWADR......
>UniRef90_A0A661XQJ7/2-294
............kkeisaefpfeSKYLEVKGSNIHYIDEG..EGDPILFLHGNPTSSYLWRNIIPYMTSQGRCIAPDLIG
MGKSDKP.DIDYGFHDTYDYLNAFIEKLGLQ.NVTLVLHDWGSGLGFHYANLNRDNIKAIAFMEAMYDAP.TTFDMPASI
RTANMMRTPLGWLMVQVANIFITKMLPDMILRKLTKEEMEYYAAPYTTV.KSRKPLLQWPLAVPFdGGKPKAVAEAVSSW
NKWLQET.DIPKLCFYVSPGVAKEKDVMIIRCFKNLKMIDLKGLHFIQEDYPHEIGAGIAAWHQEin....
>UniRef90_A0A1Q9P3W3/4-298
.......kseniemeispdfpfeSKFIEIKGSNIHYIDEG..EGDPILFIHGNPTSSYLWRNIIPYLSNSARCIAPDLIG
MGQSDKP.DIDYGFHDSYEYLDGFISELGLE.NITLVIHDWGSGLGFHYANMHRDNIKAIAFMEAMYKAP.NFDEMQISV
KFAKMMRNRFGSLMVKRANIFIKKMLPDLIERELTKEEKAYYASPYPDS.KSRNPLLAWPRSIPI.KGKPADVASIVANY
HEWLKET.DIPKLCFYVSPGVAKDSDIAFIKNFKKIKMIDLKGLHFIQEDYPHEIGTELSKWYSN......
>UniRef90_UPI0012963120/3-296
...............isaaltypTHTVPVDGVDMAYLEAGseAGPTIVFLHGNPTWSYIWRNIIPHVEGLGRCLAPDLVG
MGRSGKSgPDRYTFADHAHYLFGLLDALAPSgPVVLVLHDWGAALGFAWARANPDRVRGLAFMEPLVMPL.TWDLMPPPA
VPAEGFRSAQGEPMCLADNMFVEQVIPMAVMRELDETERAFYREPYPEPgEGRRPTLTWPRQIPI.DGAPADVAADLDAN
VAFLKTS.PVPKLFVSAEPGMMTGPVADLCRGFPNTTEVSVPGAHYIQEDSPDAIGSALATFITGl.....
>UniRef90_UPI0008347561/3-287
.......................--TVDVIDSHIAYVDTDpeGEVPVVFLHGNPTSSYLWRNVIPHVADHARCLAPDLIG
MGASGKP.DIDYGFADQARYLDAFLDALKVR.EVILVGHDWGGALAFDWAARHPERTRGVAFMETMLRPM.SSDELPAPA
RSRKEFRTPVGETLVLDQNIFIETAFKGGVVTPLSEEEMRPYRAPYPTR.DSRRPLLAWPRMMPL.DGEPADVVARMMDY
DVWLAGSaDVPKLLMTFDPTLLGAEMIAWCANVAALEIEHCPAGHHAPEDQPDAIGETIARWLRAh.....
>UniRef90_A0A2S6UUS6/2-270
.......................--------------EEG..NGDPIVFLHGNPTSSYIWRNIMPYCEGLGRLIAPDLIG
MGDSDKSgVNSYSFSEHAYYLDEFFNQLNVSnNVNLILHDWGTALGFDWASKNPEKIQSIVYMEAV-MPV.TWDDWPTNA
VKIQGFRSDSGEEMILNKNLFIEAVLPNSILRDLDNDEMSEYRRPYLKNgEDRRPTLSWPRQLPI.NSEPKEVSKKFEFF
LNWMKSN.KLPKLFINCDPGSIVGKQREYCRTWLNQKETTVKGLHFLQEDSPDEIGESIKNFFNEik....
>UniRef90_UPI0006E39A2B/6-288
......................vRATVEVNDSFMAYTEAG.tGGVPVVFLHGNPTSSHLWRGVIPHVSGQARCLAPDLMG
MGASGKP.DIGYRFADHARCLDAWFDAMGLD.EVVVVGTDWGGALGLDWAARHPGRVRGAALIETFLRPL.SWAEFPPQG
QQIRAIRSPKGEEMILEQNSFIEFNLPRGVLSGLAPEDHDVYRAPFPDP.ASRRPLLVWPREIPI.DGEPADVHERVVAY
GRWMAATpEVPKLVMTVESGVGSAETAAWAETFAAVEVESVPAGHHAPEDQPDAIGSAISRWLHRh.....
>UniRef90_UPI0002D8854B/5-281
.......................----VTLDSFLNYRDSG.aGPVPVVFLHGNPTSSYLWRKVIPHVDPLTRVLAPDLIG
MGESGKP.DIAYRFADHARYLDAWFDALDLG.EVVLVGHDWGGALAMDWAARHADRVRGVAVLETFLRPL.RWSEMPEQG
AELRRFRSPEGERMILQDNMFIEFNLPFG-ARSLTPEDLDVYRAPYPTP.ESRRPMLVWPREIPF.DGAPADVTAVVESY
GRWMATTpDIPKLVMAVDNGVGSGEAVEWARTFAAVEVVGIPAGHHAPEDRPDAIGAAVASWLRRs.....
>UniRef90_UPI0016088D61/2-283
.......................-QFTEVHGVRMAWREVG..SGPPVVFLHGNPTSSYLWRNVLDRVAQHGRCIAPDLVG
MGASGKSgPGRYRLVEHREYLDALLSALGVEkDVVFIGHDWGSVLGIDWCRRHPDAVRGIAYLETLAAPV.AADSENAPD
PELGPLRGPAGETLVLDDNFFVEKVLPAGIQRTLAPDEMAAYRTPYEQPgESRRPTLTWAREIPM.DGDPADVAEIVARN
AEWMATS.PIPKLFVNGDPGALTGPLRTLCRQWPNQHEVTVPGLHFLPEDSPHQLATALNHWLTTl.....
>UniRef90_A0A2A4LDC6/18-317
......qstspygieisakfpfkKKTTNINGSTMSYIDEG..EGQPVVFLHGNPTSSYLWRNIIPYVSGNYRAIAPDLIG
MGDSGKP.EIDYTFLDHADYLEKLIAHLGLK.NIILVVHDWGSALGMRYARLNPDNVAALAFLEAIVAPAkSFEAMPKQL
AEFSLMRTDKGAELILGQNYFVEFVLPKGVMRPMSETEMSYYRAPFPTP.ESRLPTLQWPREVPI.GGDPADATLEVTKN
GKWFYET.EIPKLMFYARPGAIPQQVVDYMTNLKNLETRFLAGLHFLQEEHPHEIGAGLADWLRR......
>UniRef90_A0A6B9RFD4/36-322
.....................vtKKFTTIAGKRMAYVEVG..VGDPIVFLHGNPTSSYLWRNIMPHLERRGRLIAPDLIG
MGDSEKSgPNRYTVLEHSNYLYQLLEALGVKqNVTLVVHDWGSALGFLWARRNPDVVKAIVFFEAFVTTY.RSDTFPSGI
TDFNQIRSPAGEELIINQNVFVEQVLPDAVIRELTAKELDEYRRPFLNAgEDRRPTLTFPRQFPI.DGVPADVSAFVETY
SRWLQTS.SIPKLFIRGEPGLLGSEALQVARSFPELTEISVPGIHYLQEDSPDEIGMAIANWL--......
>UniRef90_A0A498QVB7/10-290
......................pKKRVGVLNSVMSYVDAG..EGDPIVFLHGNPTSSYLWRNVMSHVSDLARCLAPDLIG
MGTSAKSpTFSYRFADHARYLDAWFENVGVAeRVVLVVHDWGSALGFYRALRYPEQIAGIAYMEALVQPR.PWAGFTDLE
PFFRALRSERGEQMALDRNAFVEQVLPGGVLRQLSTEEMATYREPYPTP.YSRIPTLLWGREIPI.EGEPADVHRLVLEY
SDFLSHS.DIPKLLIVADPGTIGGSELEFARTWRNQREIKVAGRHFIQEDSPEAIGVALRDFVLDl.....
>UniRef90_A0A6S7I8Z2/27-324
............splsaeewfakCSQIQVLDSTMSYYDSApqTSEVVIFLHGNPTYSYIWRNIIPHIEGEYRCLAPDLIG
MGASGRLpECSYRFLDHYKYIEAWIDAMKLPsKITIVCHDWGSGLAFHWCHMHADRVKALIHTESVVMPAtSWKQWPIMP
KIIQSLRTKPGEKMVLKRNFFIERLIPANTLRKLHRVEMEAYRKPFLEKgESRRPMLTWPKEIPFeSEGPYDVLKIVQDY
GRFMKQSeGIPKLFIEADPGVFSKAISETAKSWPNTRTVKVKGLHYIQEDSPVEIGQAIAEFLKQvy....
>UniRef90_A0A0C2BHH9/7-292
....................haeKEFAEINGVRMAYIDEG..EGAPIIFQHGNPTSSYLWRNVMPHLEGMGRLIACDLVG
MGDSAPSgPDSYSYQEQREYLFALRDHLDLGdDAVFVVHDRGSALGFDWAYQHQDRVGGIAYMQAIVAPR.EWEDFRVGR
EIFQALRPPAGESMAISDNVFVEKLFPGGVLRDMTEEEMAVYRAPYLTPgESRRPTLSWPRQLPI.AGEPADVVRIVEDY
GQWPATS.PVPKPYFEVDPGMILGRQREFCRSWPNQTQVNVPGNHFAQEDSADLIGPAVADFVRNvr....
>UniRef90_UPI00082C95EE/3-281
.......................--TIDVLDSYLYFHDTG.sGAIPVVFLHGNPTSSYLWRNVIPHVADQTRCLAPDLIG
MGASGKP.DIAYRLDDHARYLDAWFDALGLD.RVVLVGHDWGGTLGMDYAARHPGRVLGIALIETFLRPT.RWDELPQGS
ADMRTFRSPEGEKAVLEQNLFIEYNLPK-LIAGLTEADLDAYRAPYPTP.ESRRPMLAWAREFPL.DGEPADVAQRVRDY
GRWMAESpEVPKLLMHVEPGVGSPEVIAWAATFAAVEVESVPGAHHSPEDQPDAIGRAVANWLRRh.....
>UniRef90_A0A370H387/32-316
..................kghpvVNTVDVLDSYISYTDIG.sGDTPVVFLHGNPTSSYLWRNVIPHVSDKTRVLAPDLIG
MGASGKP.DSPYRFADHARYLDAWFEALDLD.QVVIVGHDWGGALGMDWAARHPGRVRGIAVIETFLRPG.KSSESPPQA
RELAKYRSEEGERMVLEENMFIEFNLPAQ-VTDLSPEDHDVYRAPYPTP.ASRKPLLAWPREIPL.DGEPADVVAIVENY
GRYMASTpEIPKLIMALENGQGAAAGVEWAATFANAEKVSIPAKHHAPEDRPHEIGAAVASWLDEh.....
>UniRef90_UPI000555882F/2-290
..............eievafqlrKKYKTINGLRTAYLDYG..KGDPIIFLHGNPTSSYIWRNVLPYLQDLGRCIAPDLPG
MGDSGHSnASDYNFANNMMHLDMLFSTLGIHeNVIFVAHDWGSVLAFDWARKHPGAVKGIVYMEAITKPR.TWDEVPGAA
RETQKLRTSEGEEMVLMKNSFIEFNLPKTILRTLSNDEMAEYRRPFSEPgEGRRAMLAWARQLPL.GGEPAHMISIVIEN
SSWLEKS.SIPKLFIEATPGTLAEAEKQACLSWPNQTHITVKGHHNLQEDSAADIGIAISEWLRKv.....
>UniRef90_E8T767/15-301
.....................prRSQIAVLDSTMSYVETG.aSGPTVLFLHGNPTSSHIWRNIIPYVAPLGRCIAPDLIG
YGQSGKP.DIDYRFFDHVRYLDAFLDVLDIQ.EVVLVAQDWGTALAFHLAARRPQRVLGLAFMEFI-RPFeRWEDFHQQA
REMKALRTPVGEKLVLEDNVFVEKVLPASVLRTLSDEEMAVYRAPFPTP.QSRKPVLRLPRELPI.EGQPADVAAISEHD
HRALRLS.TYPKLLFAGDPGALPQAAREFAAGLKNCRFINLPGAHYLQEDHADAIGGTIAGWLPEvvq...
>UniRef90_A0A2E6BNE7/2-284
.....................ikKKAIRVDGKKIAYVDEG..KGQTLFFIHGNPTSSYLWRNIINHLKLNFRCIAPDLIG
MGDSEKIsLESYSFFEHKEWLNKFIKKINLEeKIYFIVHDWGSALGFDFTRENKEMVSGIAYMEAIVCPL.TWNDWPEDA
KNIQLLRSEVGVDLIHNKNVFIERILPSSILRKLSIEEMENYRKPFLKKgYDRQPTLSWPRQIPF.EGEPSRVNKVVKDY
SEFMKDS.NMRKLFINAIPGSIVGRQRDFCRTWNNQKEVSVKGLHFLQEDSPNEIANEIGMWIH-......
>UniRef90_A0A4R0NWM5/5-299
......skiekkvdttqttlhlaKKYEVIRGLKMAFYDKG..EGDPIVFLHGNPTSSYIWRNIIPYLQKSGRCIAPDLMG
MGDSDKIdTADYTFMNNEKYLEVLFARLGIKkNITFVVHDWGAPLAFYWARNHPNAVKGIVYMEALTSSR.SWEDVPGVA
REIQKLRTDEGEKMVLINNSFIEFNLPRTVLRTLSQEEMREYRRPFTQPgEDRRAMLSWARQLPI.GGAPDEIINIINEN
SNWLAKS.SIPKLFIEATPCTLANVEKEACMLWPNQTHLIVKGHHNLQEDSAEEIGAAISKWLR-......
>UniRef90_A0A5R8Z797/29-324
............glaissefpftKKSVTVDGSEMAYVDEG..EGLPVLFLHGNPTSSYLWRNVIPYVTEGYRAIAPDLIG
MGDSAKP.DIGYTFDEHAKYLDGFIKALDLK.DIILVIHDWGSALGMRYARLNSDNVTAMAFMEAIVPPGpSYEAMGPLA
GELKTLRTPVGEEMVLKGNFFVEKVLAEGVVRGLSEAEMEVYRAPYATE.QSRLPTLQWPREIPI.AGKPEAATDAVTQN
GAWLMSS.EIPKLLFYAEPGALPQPVVDYLTHLTNLETRFVPGTHFLQEDHPHLIGRGLADWLRRi.....
>UniRef90_Q98C03/15-300
.....................pkRSQIPILDSTMSYVEAG.aSGPTVLFLHGNPTSSHIWRNIIPHVAPFGRCIAPDLIG
YGQSGKP.DIDYRFFDHVRYLDAFLDALDIR.DVLLVAQDWGTALAFHLAARRPQRVLGLAFMEFI-RPFeRWEDFHQQA
REMKALRTPVGEKLVLEDNVFVEKVLPASVLRAMSDDEMDVYRAPFPTP.QSRKPVLRLPREMPI.EGQPADVAAISAHD
HRALRLS.TYPKLLFAGDPGALPQAAREFAAGLKNCSFINLPGAHYLQEDHADAIGRAIASWLPEvv....
>UniRef90_A0A4U3M3D2/11-281
.......................-------GARIAYRECG..TGPTVVFLHGNPTSSYLWRDVLGPVSAIARCIAPDLAG
MGRSGPSpSGRYRFLDHQRYVERFLDALGLTdDVILVGHDWGGVLATDWARRHPDAVRGIAYLETLVAPV.TWDSPNAPA
PELRRLRSPEGEELVLQQNVFVETVLPSGVLRDLAPEELAAYRAPFAEPgESRRPTLTWAREIPI.DGSPADVHEIVAAN
AAWMAET.QVPKLFINGDPGALTGPLREQCRRWPSQREVTVAGLHFLPEDSAAAISAALLDWIP-......
>UniRef90_UPI0015A1607D/5-289
......................sMKYVDVLGSKMAYVDEGakEGAPVVFLHGNPTSSYLWRNVIPHVSPQLRCVAPDLIG
FGDSDKP.EIGYRVEDHARYLQAFIEALNLT.DVILVLHDWGSALGLDWARRHPAQVQGLALMEFL-PPMpTWLDLGEQP
YEFKAFRDPIGRSLLIDNNAFIEQGLPGGIVRELSSDEMEEYRRPFSTP.QNREPIYRFPNELPI.AGTPTDVYAMAVAY
HEWLLAT.ETPKIFFHAAPGIFPPARAEFYRHLKSCRTVDLQGLHYLQEDHPDTIGQEIAAWLQTl.....
>UniRef90_UPI00026CCADC/6-293
..................tpfaeKTFMTVNGQRMAYIDEG..EGAAIVFSHGNPTSSYLWRNIMPACQGLGRLVACDLVG
QGDSDKSgPDSYSYAEQRSYMHALWDTLDLGdNIVFVVHDWGSALAFDYASKHADRVQGIAYMESIVMPL.EWADFGEEV
RPAQALRSPAGDTMVLQDNMFVEQLLLG-LGRPLSDAAKTEYRRPFLTPgEDRRPTLSWPRQLPI.AGEPADVVDAVSAY
SQWLATT.PVPKLYFHAIPGVINPNQVAFCRSFANQEEIQVQGAHFIPEDDPETVAPGVAAFVRRl.....
>UniRef90_A0A6L6WK01/11-304
..............aissefpftKKSVTVEGSEMVYVDEG..EGQPVLFLHGNPTSSYLWRNVIPYVTEGYRAIAPDLIG
MGDSAKP.NIGYTFDEHAKYLDGFIKALDLK.DIILVIHDWGSALGMRYARLNSDNVTAMAFMEAIVPPGpSYEAMGPLA
GELKTLRTPVGEEMVLKGNFFVEKVLAEGVVRGLSEAEMEAYRAPYATE.QSRLPTLQWPREIPI.AGKPEAATDAVTKN
GAWLMSS.EIPKLLFYAEPGALPQPVVDYLTHLTNLETRFVPGTHFLQEDHPHLIGRGLADWLRRi.....
>UniRef90_UPI000DF38974/50-343
..............aisgdfpfsKKTISVEGSDIAYVDEG..EGQPVLFLHGNPTSSYLWRNIIPYVTGGYRAIAPDLIG
MGDSGKP.DISYTFEEHARYLDGFVKALGLK.DIILVIHDWGSALGMRYARLNTDKVTAMAFMEAIVPPGpSYEAMGPQI
GELKALRTPVGEEMVLQGNFFVEKLLPEGVMRGLTEVEMAAYRAPYPTP.ESRLPTLQWPREVPI.AGLPEHATAEVIRN
GEWLLSS.EIPKLLFYAEPGALPKRVVDYLTKVKNLETRFVAGTHFLQEDHPHLIGQGLADWLRRi.....
>UniRef90_A0A4R0H8T8/10-281
.......................------AGARIAYREAG..SGPPVVFLHGNPTSSYLWRDVLGPVSAIARCIAPDLAG
MGASGPStGNSYRFVDHRRYVDKFFEALDLTsDVILVGHDWGGVLATDWARRHPDAVNGIAYLETLVSPV.TWDSPNAPA
PELRRLRSPEGEQLVLEENVFIDLVLPSGTMRRLTDAELTAYRAPFVEPgERRRPMLTWAREIPI.DGTPADVHDIVAAN
AAWMAES.RVPKLFINGDPGALTGPLRELCRRWPNQREVTVPGLHFLPEDSAPAIAAALLDWIP-......
>UniRef90_UPI0012AE88D7/5-297
.............kpisaafpfeSKFQEVLDSKMHYVDEGdkSKHTFLLLHGNPTSSYLWRNIIPHLSPLGRVIAPDLIG
MGKSDKP.DIDYTFKDHIEYLDALIEKLALK.DIILVIQDWGSGLGFNYANQHRENVKGIVFFEAMVQVS.YWKNTTKET
ETLKKFRDPEGYEMIVKNNFFIEAMLPMMAGRELTKEEMDHYRAPYLEE.KSRKPLLMWPGQISF.DGVPKFSTDIVNSY
NEYHKNS.AIPKLLFYAEPGLINRELGEHIATWKNITAVDLEGKHYLQESHPHEIGEGIVDWYKKt.....
>UniRef90_A0A381NF35/10-293
...................eqypKKFMGIDGKSMAYIDEG..IGDPIVFIHGNPTSSYLWRNIIPHVDHLGRVIAPDLIG
MGDSDKTgPANYKFEEHCKYLYNLFENLELW.NVHFVVHDWGSALGFYWSQLNPKRVKSITYMEAITGPIeSWEDWPEVA
RNIQAFRADAGEELILEKNIFVERILAGD--GKLSEEDLEIYLAPYKIPgEDRRPTLTWPREIPI.AGEPDYMVAIAESY
AEFLSTS.DIPKLFINADPGSIVGNQREKARLWNNQREVTVKGGHFVQEISPDDIGGHLADFIAS......
>UniRef90_A0A504ERV8/7-299
................gqqaalrRSHVAVLDSIMSYLEAG.sDGPTILFLHGNPTSSYIWRNIIPHVAQVGRCIAPDLIG
YGQSGKP.DIDYRFFDQVRYLDAFIDALDLK.DLAIVAQDWGTALAFHFAARRPRRILGLAFMEFI-RPFeRWDDFHQQA
RELKALRTPAGEKLVLEENVFVEKVLPASVLRSMSEEEMDAYRAPFPTP.QSRKPALRLPRELPI.EGLPADVAAISAHD
HRALRLS.TYPKLLFAGDPGALPQAAKEFASTLKNCRFIDLPGAHYLQEDHPDTIGKAVAGWLPEiara..
>UniRef90_UPI0007A50117/4-284
.......................---VNVLDSFLHYRESGrpDGIPVVFLHGNPTSSHLWRNVIPHVTPDARRLAPDLIG
MGESGKP.VIAYRFADHARYLDAWFDTLGLD.EVVIVGHDWGGALGMDWARRHSDRIRGVAVTETFLRPS.RWAEMPERA
AELRGFRSDEGEDMVLERNMFIEVNLPLQIFSGLASTDHDVYRAPYPDP.ASRKPLLAWAREFPL.DGEPADVTAIVNAY
DDWMANTpDVPKLLMAVEGGATSPEVIDWARTFAALEVESIPGGHHIPEDQPDAIGRAVDGWINRhe....
>UniRef90_UPI00167BB873/14-307
............gleisarfpfeKKRISVNGSEMAYVDEG..DGPVVLFLHGNPTSSYLWRNIIPYVQGDYRAIALDLIG
MGDSDKP.KIGYTFEEHATYLDGFIEALGLS.DITLVIHDWGSALGMRYARLNQDNVRAMSFMEAIVPPSpSYEAMGETG
ELFRALRTPQGEQMVLDGNFFVEEVLPNGVSRAMTEEEMDAYRAPYPTR.ESRLPTLQWPREIPI.GGEPETTTTEIVAN
GEWLYAS.KIPKLLFYSTPGVLPEPVVAYMVNVPNLEVRFLRGLHFLQEDHPDLIGAGIHDWLRR......
>UniRef90_A0A4R7ZND3/10-282
.......................-------GIRMAYREAG..DGPPVVFLHGNPTSSYLWRDVLPPVSAIARCIAPDLAG
MGSSDGA.-ERYRFTDHQRYVALLLEALGVTrEVILVGHDWGGVLATDWARRHPDAVRGIAYLETLVAPV.TWDSPNAPA
PELRRLRGPEGEQLVLDQNVFIETVLPSGVLRDLTDDELATYRAPYVVPgESRRPMLTWAREIPI.DGTPADVHDIVAAN
AAWMAQS.QVPKLFINGDPGALAGPLRDLCRRWPNQQEVTVPGLHFLPEDSADAIAAALLTWIPTcrn...
>UniRef90_A0A1I5BDU2/5-297
................tdelllrRAEIAVLDSTMSYLEAG.tSGPTVLLLHGNPTSSYIWRNIIPHVARFGRCIAPDLIG
YGRSGKP.DIDYRFFDQVRYLDAFIEALGIE.DLVIVAQDWGTALAFHFAARRPQRVLGLAFMEFI-RPFeRWEDFHQQA
RELKALRTPAGEKLVLEDNVFVEKILPASVLRPMSGEEMEAYRAPFPTP.QSRKPVLRLPRELPI.EGQPADVAAISEHD
HRALRLS.SYPKLLFAGDPGALAQAAKEFAAGLKNCRFIDLPGAHYLQEDHPDAIGKAIAGWLPEivra..
>UniRef90_A0A285QZU7/5-284
......................dMKYAEVLGSRMAYRDEG..SGPAVLFQHGNPTSSYLWRNIIPHVSNQARCIAPDLIG
MGASDKP.EIPYRVEDQARYFDAFMEELGLD.DVVLVLHDWGSALGLDWARRHADRVRGIVLMEFI-WPIpTWLDADPRG
RDAKAFRSDGGRELLIDQNLFIEQVLPAGVVRALTEEEMDAYRAPFLEP.AFREPLYRFPNDLPI.AGAPIDIWAMAQAY
QAWLFET.DLPKLFFWADPGAISPARAAFLSELKSCKSVPLAARHYVQEDHPDLIGREIAAWLRSl.....
>UniRef90_A0A4Q3W9J5/7-301
........eqikstttstslpltKKYHIINGLKMAYFDEG..KGDAIIFLHGNPASGYIWRNIVPYVRELGRCIVPDLMG
MGDSDKCnASDYTFINNQKYLNELLKYLGIDkNIIFVVHDWGAVLAFHWARNHPDAVKGIVYMEALTRPR.TWDEVPGAA
RETQKLRTVEGEQMILTENSFIEFNLPRTILRTLSQAEMTEYRRPFCKPgEDRRAILNWARQLPL.GGEPAEIIEIVTDN
SKWLCES.NVPKLFIEATPGTLADAEKNACMLWPNQSHLIVKGHHNLQEDSADEIGAGIAQWLLSi.....
>UniRef90_A0A6G9XM83/3-281
.......................--TVDVLDSFLSYRDAG.tGSVPVVFLHGNPTSSYLWRNVIPHVGDRTRTLAPDLIG
MGDSGKP.EIGYRFVDHVRYLDAWFDALGLD.QVVLVGHDWGGALGLHWAARHPGRVRGIAVIETFLRPM.SWTEMPPLG
AEIRQYRGPEGERMVLEENMFLEFNLPNQ-APSLTPEDHEVYRAPYPTP.QSRRPLLAWPRELPL.DGEPADVVAIIEDY
GRWAAASpEVPKLIMGLDNGVGSPDAVDWAVTFANAEAVSIPAGHHAPEDRPDEIGAAVAAWLRRh.....
>UniRef90_UPI0014218D33/3-282
.......................--TIDVLDSTMHYEETG..TGTPIVFLHGNPASSHAWRNVLPAFGEPGHLLAPDLIG
MGQSGKP.AIEYTFADHARYLDAWIDRLGLE.QVVLVGHDWGGALAFDWATRHPHRVRGVAFLETIVRPM.SWSELGEGP
RQRQTMRSPRGEQLILDQNFFIETAFTGGVLNPLSQQLIEPYVAPYPTR.ESRRPILQWARSLPL.GGEPADVAERVDAY
GAWLATSpEVPKLLMTFDPTLLTEQVAAWCANIAGLQTEHLPAGHHATEDQPDAIGKAIAAWTNRt.....
>UniRef90_A0A2T2YUR3/4-284
.......................---VNVLDSFMHYQESGrpDGTPVVFLHGNPTSSHLWRNVIPHVTSDARRLAPDLIG
MGASGKP.DIAFRFADHSRYLDAWFDALGLD.EVVIVGHDWGGALGMNWARRNSDRIRGIAVAETFLRPI.RWAEMPERA
AELRGFRSSDGEEMVLNQNMFIEVNLPLQIFTGLAPADHDVYRAPYPDP.GSRKPLLAWAREFPL.DGEPADVADIVNAY
DKWMATTpDVPKLLMAVEGGATSPEMIDWARTFVALEVESIPGGHHIPEDQPGAIGRAVENWIHRhe....
>UniRef90_A0A321LSL4/346-641
...........aepnispdypyaPHYVDVLGSRMHYIEQG..SGSTILLLHGNPSWSYIWRNIIPYLSPLGRCIAPDLIG
FGRSDKP.QIEYLWRDHARYVKAFIEALDLR.DITLVLHDQGSGLGFHYAMHHQENINAIAFFEAIVRPY.PWDKFSTEF
REIRKFRTGEGWQMIVEQNMFIEQLLPQAAGRQLSEKEMNYYREPFRTR.ESRFPIWQFPRQTPI.GGEPRDVWEAVSEY
SERLQRS.EIPKLMLYATPGALTQEHVTWCQNINNLQSVFIPGLHFLQESSPHRIGREIAAWYRNl.....
>UniRef90_D2AUF6/5-284
.......................----PVLDSTISYREAG..TGVPMVFLHGNPTSSHLWRHIMPAMGDSGRRLAPDLIG
MGESGKP.DIAYTFDDHARYLDAWFDALGLD.DVVLIGHDWGGALAFDWAARHPGRVRGIAFTETIVKPM.SWQEFPEGG
RGLEAIKTPVGEAMILDENMFIEQALPGTVVTPLGEEDLDTYRRPYPTR.DSRRPLLQWPRAMPL.GGEPADVVARIEFY
DEWLAASvEVPKLLITFAPGAMGPEIIDWCANMAGLEIDEHPAGHHTPEDQPEAIAASIVTWADKh.....
>UniRef90_A0A5P9CVA9/51-342
..............eiasdfpfaKKQLGIKGSHISYVDEG..SGQPVVFLHGNPTSSYLWRNVIPYMPEGYRAIAPDLIG
MGDSGKP.DIDYGFADHAAYLDAFLTDLDLN.DVVLVVHDWGSALGMRYARLHPERVSALVLMEAIVPPApSYEAMPEQI
ADFRLMNSDEGARLVLQENFFVEVTLPEGVIRKLGQEEMDHYREPFPTP.DSRKPVLAWPRQVPI.GGNPADVAKEVTLN
GEWLFTT.DIPKLLFYAEPGAIPKAVAEYMANASNLEVRFVAGTHFLQEEHPHQIGQGIADWLRR......
>UniRef90_P27652/2-310
.tskvydpeqrkrmitgpqwwarCKQMNVLDSFINYYDSEkhAENAVIFLHGNAASSYLWRHVVPHIEPVARCIIPDLIG
MGKSGKSgNGSYRLLDHYKYLTAWFELLNLPkKIIFVGHDWGACLAFHYSYEHQDKIKAIVHAESVVDVIeSWDEWPDIE
EDIALIKSEEGEKMVLENNFFVETMLPSKIMRKLEPEEFAAYLEPFKEKgEVRRPTLSWPREIPLvKGGKPDVVQIVRNY
NAYLRASdDLPKMFIESDPGFFSNAIVEGAKKFPNTEFVKVKGLHFSQEDAPDEMGKYIKSFVERvlkne.
>UniRef90_A9FVZ2/5-289
......................sKKRVCIEGHEMAYVDQG..MGEPVVFLHGNPTSSYLWRNILGPTSARRRCLAPDLIG
MGDSDKTgRQAYGYATHARFLDAWFDAVVPAePVVLAVHDWGSALGFDWARRHPDRVRGVAYMEAIVGSM.PLGKWPAAA
REFEAIRSDAGEELVLEQNVFLERTISESMLRPLSDEERAEYRRPFLVPgEGRRPTLSWPRLLPF.DGEPKAICALADAY
VAWLTAS.SVPKLFVNAEPGRITGELREICRRFPNQREVTVRGLHYPQEDSPMEIADALAGWLDTl.....
>UniRef90_A0A4T3FGW9/4-283
.......................---VNVLDSTIFYEDAG..TGAPFVFLHGNPTSSHIWRNVSPHIATSVRRLAPDLIG
MGRSGKP.DIAYSFADHTRYLDAWFDALALD.DVVLVGHDWGGALAFDWAARHPERVRGIAFLEAIVRPM.TWDDFPGAR
PRFEALRSPIGETKVLDENFFIEQALKLTVLNGLSEADHAVYAAPYPTR.ESRRPLLAWPRSMPI.EGEPADVIERIEAY
DAWLAKStEVPKLLLTFDETLLGETMTAWCRNIANLEVQNCPARHNAPEDQPQAIAAAISGWADRh.....
>UniRef90_UPI0009FDF395/36-326
.............kqtrtrkdhiMPTVDVLDSFIHYRDTG.aGDTPVVFLHGNPTSSYLWRNVIPHVADRTRALAPDLIG
MGESGKP.DSDYRFTDHAAYLDAWFDALGLD.QVVLVGHDWGGALGMDWAARHRGRVRGVALIETFLRPM.RWDELPALG
AELRKFRSAEGERMVLEENTFIEFNLPRG-VADLSAEDHDVYRAPYPTP.AARKPLLAWPREFPL.DGEPADVVALVRNY
GAWAAATpEVPKLLMALENGVGAAEVIDWAAAFASAEVAPIPGGHHAPEDRPDEIGRAVAAWLDRh.....
>UniRef90_A0A6B2GIT7/5-294
............eikissefpfkSNFIEVKGSLIHYVDLG..EGDPILFLHGNPTSSYLWRNVIPYLSDKGRCIAPDLMG
MGKSDKP.NSAYTFFDHYLYLECFIEKLNLK.NITLIIHDWGSALGFYYAFLHQDHIKGIAFMEAIFKTT.KWNAIPKPM
KRTKLLRMPIGWYLICVRNVFINKLLPNTIIRKLSKTELQNYAAPYQTV.KSRKPLRIWPTQIPF.DGKPKSVHQAVSDY
HHWLKIT.SIPKLCLYATPGLLRKNDVAWIAKFNNTTTKSVKGLHFIQEDNPTGIGEALAEWVQK......
>UniRef90_F6ZFG0/1-274
.......................----------MNYVDTGphKDEAVIFLHGNPTSSYLWRNVIPHVEDLARCLAPDLMG
MGKSSKIpGIKYTFMEHYSYLSKWFDSVDLPqKVNLVVHDWGSGLGFHWANKHRDRVKSISYMESLVAPL.SWDSFPGKA
RDIQALRSPAGKKMVLEKNLFVKLLLPRSITRQLTDEEMAVYLEPFQTE.EHRLPTLTWPREIPIkYDGPENMIEIAKNY
NKYLSTSkSLPKLFVNADPGFFSSWMKQKVQDWPNQQEVTVSGIHFLQEDSPEVIGKEIRSFLEKy.....
>UniRef90_A0A202DUB6/3-293
...........msekisaefpfeSRYMEVEGSKMHYIDEG..KGDPILFLHGNPTSSYLWRNIIPYLVPHARCIALDLIG
MGKSDKP.DIDYRFTEHYTFVEKFISKLNLN.NLTLVVHDWGSGIGFHYAFSNPEKIKALAFMESLVKPF.TWSGLQSEF
KLMKMMRTPLGWIMINVFNFFIKVMMPKTILRKLSIEEKNAYMQPFKSI.KSRKPIRRWPCEVPI.DGEPADVHDIISNY
SERLKHS.EIPKLLLYAEPGAIDEVSLKWCVNIENLEIEKVEGIHYIQEDVPHTIGDKLRNWYVQ......
>UniRef90_A0A2N0K2V4/5-282
.......................----QILGSTMYHRESG..AGAPIVFLHGNPTSSHLWRNVMPVV-GPGRLLAPDLIG
MGESGKP.GIAYTFDDHARYLDAWFDALDLR.DVVLVGHDWGGALAFDWAARHPERVRGIAFTETIVKPM.TWEEFPEGG
RELRAIKADVGEAMVLDDNAFIEQALPGTVAAPLAEDDLDVYRRPYPTR.ESRRPLLQWPRAMPL.GGDPADVVERIEAY
GRWLGSSpDVPKLLLTFAPGAMHEGIVAWCTHIAGLTVEHFVAGHHTPEDRPELIGRAISAWLDR......
>UniRef90_A0A1W2F2L3/3-283
.......................--TVEVLDSTMYYEETG..TGLPMVFLHGNPSSSHLWRNVLPAVDLPYRLLAPDLIG
MGRSGKP.DLAYRFDDHARYLDAWFEQLGLD.DVVLVGHDWGGALAFDWAARHPEKVRGVAFFETIMRPL.SWSELGEAP
RARELMRGPQGEEMALGTNFFVETAFTKGVLNPLSEEELQAYLAPFPTR.ESRRPILTWARSSPL.DGDPADVVERVEAY
GKWLAASvDVPKLLLTFEPTLLKPEMAEWCANVASLETVHCPAGHHAPEDQPEAIATAIAGWWRRre....
>UniRef90_A0A1B4YRD0/4-300
...........kaddqqadlaarRLQVPVLDSTMSYVEAG.aSGPTVLFLHGNPTSSHIWRNIIPHVAPFGRCIAPDLIG
YGQSGKP.DIDYRFFDQVRYLDAFLDALDIR.DVVLVAQDWGTALAFHLAARRPRRILGLAFMEFI-RPFaRWEDFHQQA
REMKALRTSVGEKLVLEDNVFVEKVLPASVLRTMSDEEMAAYRAPFPTP.QSRKPVLRLPRELPI.EGQPADVAAISEHD
HRALRLS.TYPKLLFAGDPGALPQAAKEFAAGLKNCRFINLPGAHYLQEDHADAIGSAIAGWLPQavq...
>UniRef90_A0A1T3CCJ2/7-302
.............leissafpfeKKKAEVLGSHMAYVDVGtsSGPVAVFLHGNPTSSYLWRNIFPHVAKNTRCIVPDLIG
FGDSDKVaGLEYRVRDHQRYIDAFLDAVLPSeRVILVIHDWGSALGLDWASRHEDRVAGLVLMEWIAALN.NWNTRDEMF
RDLQKFRTPLGRTMIIEQNFFVDKLLPTGVIRGLTDEEMVHYRRPFLNP.VDREPVWRFPNEIPI.EGHPQEVVEKARKY
TAWLLAS.ELPKLFFWVKPGTFREQDFERLSQMRNVKTMYLKGSHFVQEDHPHSIGQEIVAWMAEl.....
>UniRef90_UPI00158BC7BA/9-294
......................eLKYRDVRGIRMAYVDEG..EGDTIVFQHGQPTSSYVWRNVMPHLKGMGRLVACDLIG
MGASDKSgPGSYGYAQHRDYLFSLWDALGLGeNVILVLDDWGATLGFDWANRNRDRVKGIVHMESVALPM.SWADIPEPA
HPFQALRSPAGEELVLQQNIFIEQRLQPAILRPLDPREMAEYRMPYLEPgEGRRPTLSWPRSLPL.DGDLTDVYQAMEAY
RPWVASS.AVPKLLINGDPGAITGRIRDEIRTWQNQIEITVKGRKILQEDSPEEIGAAIASFVEQvra...
>UniRef90_A0A0K2VYD9/4-297
...............ttekqplrRSGVAVLDSTMSYLEAG.sAGPTVLFLHGNPTSSYIWRNIIPHVAPFGRCIAPDLIG
YGQSGTP.DIDYRFFDQIRYLDAFIEALDLR.DLVIVAQDWGTALAFHFAARRQRRVLGLAFMEFI-RPFeRWEDFHQQA
RELKALRTPVGEKLVLEDNVFVEKILPASVLRKMSEEEMDAYRAPFPTP.RSRKPALRLPRELPI.EGLPADVAAISAHD
HRALRLS.SYPKLLFAGDPGALAQAAKEFAAGLKNCRFIDLPGAHYLQEDHPDTIGKAIAEWLPEiara..
>UniRef90_A0A5F1S997/16-299
.....................thMPSLNVLDSTTFYEDAG..TGTPFVFLHGNPTSSYLWRHISPALAVRARCLAPDLIG
MGRSGKP.DVAYSFDDHARYLKAWFDKLALD.DVVLIGHDWGGALAFDWAARHPERVRGIAFMETIIRPL.TWNDLPNAR
ARYELLRSPTGEAKVLDENFFIEQALKATVLNELSAEDHAVYRAPYPTR.ESRRPLLAWPRAMPI.EGEPADVVARIEAY
DAWLARSeDIPKLLLTFDETLLGERMIDWCRNIAGLEIENCPARHIAPEDQPQAIAAAISSWAAS......
>UniRef90_A0A1M5NQ32/9-301
............qppispafpyeMKRLPVLDAEMAYVDVG..QGEPIVFLHGNPTSSYMWRNIIPYALPFGRVLAPDLIG
MGRSSKSpRRAYRFFDHVAYLDEWFEKLGLTkNIVFVIQDWGAALGFNRTCRYPDSVVGIAYMEAMVRPR.LWSDMPPER
QLIRRLRSSEGEDMVLRDNYFIEKMLFEGVMRKLSDEEKAVYAAPFDTP.ESRLPTLIFPRDIPF.DGEPADMSAAVERY
SVWMGASaHLPKLFIDASQGHGAGAAREHCLKWPNQTVVTVEAKHYVPEDCPHEIGEALVEFLKRvr....
>UniRef90_A0A231HB95/5-281
.......................----VTLDSFVNYRESG.tGPVPVVFLHGNPTSSYLWRNVIPHVDPLTRVLAPDLIG
MGESGKP.DIAYRFADHARYLDAWFDALDLE.EVVLVGHDWGGALGMDWAARHAERVRGVAVLETFLRPP.RWSEMPEQG
AELRRFRSPEGEQMILRDNMFIEFNLPFG-ARSLTPADLDVYRAPYPTP.ESRRPMLVWPREIPF.DGEPADVAAVMADY
GRWMAATpDIPKLVMAVDAGVGSSDAVEWARTFAAVEVVGIAAGHHAPEDRPDAIGAAVATWLRDs.....
>UniRef90_A0A3M2KV14/3-282
.......................--TIDVLDSFINYTDVG.tGDVPVVFLHGNPTSSYLWRNVIPHVSDRTRVLAPDLVG
MGESGKP.DSEYRFADHARYLDAWFDALGLE.QVVIVGHDWGGALGMDWAARHPERVRGIAVIETFLRPL.RWSDLPPQG
QELRRFRSPEGERMILDDNMFIEFNLPNA-TKHLDPADLDVYRSYYPTR.ESRKPMLAWPRAFPF.PGETDDVVAIVENY
DRWMAASpAVPKLVMAVENGVGSPEMIDWAATFASTEVVSIPAGHHAPEDQPDAIGAAVADWIRKhe....
>UniRef90_UPI00166A9C5B/3-282
.......................--EIDVLDSTIHYEDAG..SGTPLVFLHGNPTSSHLWRNVLPGIGEPGRLLAPDLIG
MGRSGKP.GIAYRYDDHARYLDAWFDALELD.DVVLVGQDWGASLAFDWAARNPGRVRGVAFMETIVKPM.SWAEFPAAA
RSREAFRTPVGEQLVLDQNVFLEQAFGVPVLRELSEQELEPYLRPYPTP.ESRRPVLQWARSMPL.DGEPADVVGRIEKY
DAWLATSpEVPKLLLTFDPTLMGPEMAAWCANIAALEIEHCPAGHHAPEDQPEAIAAAVAGWADR......
>UniRef90_UPI0004201AFE/3-284
.......................--TIDVLDSTMHYEESG..TGLPVVFLHGNPTSSYLWRNVIPQLAGRARSIAPDLIG
MGASGRP.EIAYEFDDHARYLDAWFDALDLS.EVVLVGHDWGGALALDWAARHPERVRAVALLETFLKPI.AGSELSAQA
REREAFRTPVGEKLVLEENIFLKTAFKGGVLNPLSEEEVAPYQAPYPTP.ESRRPLLAWPRMMPI.DGEPADVVARIERY
GAWLAESpDVPKLLLTFDPTLLTPEIGEWARHIVALEVEHLAAGHHAPEDRPADIGRAIAGWLERha....
>UniRef90_A0A125BDY4/3-298
...........nnkpisaafpfeSKFQAVLDSKMHYVDEGdkSKDTFLLIHGNPTSSYLWRNIIPHVSALGRVVVPDLIG
MGKSDKP.DIDYTFEDHITYLDAFIEKLALK.NIIIVIQDWGSALGFNYANQHRENIKGIVFFEAMSQVS.YWKNTTKET
ETLRKFRDPEGHEMIVKNNFFIEAMLPMMAGRELTQEEMDHYRAPYLEE.KSRKPLLMWPGQISF.DGVPKFTTDIVNSY
NEYHKNS.DVPKLLFYAEPGLINRELGEHIATWKNITAVDLEGKHYLQESHPHEIGEGIVDWYKKvi....
>UniRef90_A0A531HE17/13-301
...................aaprRSQIAVLDSTMSYAEAG.aSGPTVLFLHGNPTSSYIWRNIIPHVAPFGRCVAPDLIG
YGQSGKP.DIDYRFFDQVRYLDAFIEALDIK.DLVIVAQDWGTALAFHFAARRPRRVLGLAFMEFI-RPFeRWEDFHQQA
RELKALRTAAGEKLVLEDNIFVEKILPASVLRPMSEEEMDAYRAPFPTP.LSRKPALRLPRELPI.EGQPADVAAISEHD
HRALRLS.SYPKLLFAGDPGALVQAAREFAAGLKNCRFIDLPGAHYLQEDHPDAIGKAIAGWLPEivr...
>UniRef90_A0A318JX23/3-281
.......................--TVDVLDSFIHYRDAG.tGSVPVVFLHGNPTSSYLWRNVIPHVTDRTRALAPDLIG
MGESGKP.DIGYRLVDHARYLDAWFDAMELD.QVVLVGHDWGGALGMDWAARHPGRVRGVALIETFLRPM.RWAEMPPLG
AELRKFRGPEGERMILEENMFIEFNLPNG-AANLSPADLDVYRAPYPTP.QSRKPMLVWPRELPL.DGEPADVVAIVNDY
GRWAARSpEVPKLVMGLENGVGSADAIDWAATFVNVEVASIPAGHHAPEERPDEIGAAVAEWLRRh.....
>UniRef90_A0A4R1P965/3-283
....................eyqLKRVEVLGSQMAYVDVG..DGPVVLFQHGNPTSSYLWRNVIPHVAPHARCIAPDLIG
MGASDKP.DIAYRIEDQARYFEAFIEALDLK.DIVLVLHDWGSALGLDWARRHEDRVCGLALMEFI-YPIpTWLDINSKA
VEVRRYRSDEGRTLLIEENRFIEQNLPGGVVRALTDEELRAYREPFLDP.SSREPVYRFPNELPI.AGAPADVWAMAEAY
YTWLLET.EIPKLFFWADPGAFSPARAARLQQLKNCSAVPLPGRHFVQEDHADLIGSQIAKWLPN......
>UniRef90_A0A2E3DYF4/2-289
..............eissidnyeRKKVXINXSFMSYIDSG..NGDVXLFXXGNPTSSXLWRNIIPSXDXISRCIAPDLXG
MGNSGKPkNCGYTFLEHYDYLSEFVENVIPXgKITLVIHDWGSALGFHWASNNPERIKGIVYMEALVRPV.TWEEWPENA
RNINLLRSDAGEELILEKNIFVERILPNXAINGVSDSAMEIYRNPYSLP.ETRLPTLIWPREIPI.SGEPQHMVEIIXNY
AEFMNTS.KFPKLFINAXPGSIIGAQREFCRQWPNQKEVTVKGLHFIQXDSPNEIGDEINKWLLEi.....
>UniRef90_A0A1Z8WWW8/2-290
................ssnwrslKKSVNVSGLKISYVEMG..VGRPIIFQHGNPTSSFLWRKIMPKISQLGRCIAIDLVG
MGDSDKInNSSYTFNNHKNYWRKALQALGVEkNIIFVLHDWGSALGFDYFADSPDTVDGICHMEAIYDRM.DWADWPESS
RKIQGLRGGRGEEMILKKNIFVERILPASILRRLTNEEMDEYRRPFTDEgMARLPTLAWPRQLPI.ANVPSDVCAVVKRY
NAVLREN.DVSKLFINADPGVITSRIKEIVRSWTNQKEVTVKGLHFIQEDSPDEISSALFDWMQG......
>UniRef90_A0A547NB07/7-297
................gqqatlrRSEAAVLDSTMSYLEAG.sHGPTVLFLHGNPTSSYIWRNIIPHVAPLGRCIAPDLIG
YGQSGKP.DIDYRFFDQVRYLDAFIDALDLQ.DMVIVAQDWGTALAFHFAARRPRRVLGLAFMEFI-RPFeRWEDFHQQA
RELKALRTPAGEKLVLEDNIFVEKILPASVLRPISEEEMAAYRAPFPTP.QSRKPALRLPRELPI.EGLPADVAAISAHD
HRALRLS.TYPKLLFAGDPGALAQAAKEFAAGLKNCGFIDLPGAHYLQEDHPDTIGAAIAGWLPQvv....
>UniRef90_UPI00041F3185/6-302
........savqhrqisasfpydMKRLSVLDAEMAFVDIG..QGDPIVFLHGNPTSSYMWRNVIPYAVPFGRVLAPDLIG
FGRSGKSpRRAYRFFDHVAYLDAWFEKLGLTkNVVLVVQDWGAALGFNRTFRYPDGVSGIVYMEAMVRPR.QWTDMPAER
QQIKRLRGPEGEDLVLRDNFFVDRMLFEGVMRSLSAEEKAVYAAPFGTP.ESRLPTLVLPRDIPF.DGEPADMSEAVQRY
SDWMGSSrHLPKLFINASQGHGAGAAREHCLKWPNQTVVTVEAKHYVPEDRPHEVGAALGEFLMRlr....
>UniRef90_A0A6B3F6U7/5-283
.......................----RILDSTMHHRESG..SGTPVVFLHGNPTSSYLWRDVMPAV-GPGRLLAPDLIG
MGESGKP.GIGYTFADHSRYLDAWFDTLGLR.DVILVGHDWGGALAFDWAARHPHRVRGIAFTETIVKPM.SWEEFPQGG
RELRAIKAEVGEAMILDDNAFIEQALPGTVATGLTEGDLDVYRKPYPTR.ESRLPLLRWPRSMPL.GGEPADVVARIEAY
GRWLTTStDVPKLLLTFRPGTMHEGIIEWCENIAGLETVRSVAGHHTPEDRPELIGAAVAAWADRl.....
>UniRef90_UPI000C6EB2A4/429-726
........ksaytqeisaefpfeSKYIEVHGSKMHYVEEG..TGDPILFLHGNPMSNYLWRNIIPHVSGQGRAIAPDLIG
FGKSDKP.NIEYRVFDQIKYVEGFIEALDLK.NITLVVHDWGSAIGLHIAMAHPEKIKAIAMMDAHLKPIeSWKEFSDSE
EGIKAFRTPLGYDLITNKNVFLNGLIPSVILRDMKPEEMEVYNAPFPTA.ESRRPIWRFANDIPV.MGQPADTHKLFATY
SEKLVKS.EVPKLLIKFEPGFIRDEQFAWAKNLKNLTVAKVNSVHFVQEDDPHGIGEAISAWYRKl.....
>UniRef90_A0A6G3YVX7/50-346
..............eissetpydYKFVEVLGSQIAYVEAG..EGDPILFLHGQPTSSYLWRNIMPHLEDQGRVIAPDNIG
FGQSDQP.ELDYTFGDHYRYLDAFIKQLDLK.NVTLVVHDWGSGLGLHYARLNPDNVKAIVTMEAIIAPLeSYEALPTEL
GNFRMVRDPNGRKLLIEDNFFVEGALPGFIVRPLAEEAHDVYRAPFPTE.ASRIQVNQWPNEMPI.GRQPQETHDIVTAY
NAWLEET.EIPWLFLYATPGALPPETAEYWARAQNIETVYIAGLHYVQEDQPYAIGRAISDWYRRinqse.
>UniRef90_A0A1D7QQK9/1-269
.......................----------MAYIETG..TGDPIVFLHGNPTSSYVWRNIIPYVSHLGRCIAPDLIG
MGDSEKSdPKSHTFAENSRYLDAFYEKLGIKkKITFVVHDWGSALAFDWASRHPEAVKGIAFMESITVPY.KWEQMPPKG
REIQALRSPAGEKMVLEENSFLEVNIPLSHLIPLTKEVHDEYRRPFLVPgESRRPMLSWARQLPF.YGEPSAFTVVASRY
TAWLKKT.MVPKLYIEANPGMSSPDAKQFCNSLPNTTKVVVKGLHYPQEDSPVEVGTALASWLQW......
>UniRef90_Q28P25/29-324
...........aqqpisaefpfeLQTVEVLGSNMAYVDTG..DGPVVLFIHGNPTSSYLWRNVIPHVAEDHRAIAIDLIG
MGASDKP.DIDYTFQDHYAHLEGFIDALELT.DITLVLHDWGGGLGTYYAANNSDNVRAIAMMEAAAPPApDWAMVADQT
RETQAFRDPMGPQIILEQNGFVEGLLPATILRTLSDAEMDAYRAPFPTP.ESRQPVLMWPNEIPI.EGTPARNVTVMEEV
AAWLTTS.EQPKLILYASPGLISPEVADFAATFNNTEARFVAGIHFIQEDQPEAIGRNLSDWLRD......
>UniRef90_A0A2N3C440/42-276
.......................-----------------..------------------------------CIAPDLIG
MGDSDKSgPSRYTFREHRRFLDAFLEAVGATkNVTLVIHDWGSALGFDWANRNRQSVEGIAYMEGIVRPL.AWEEWSEAA
RGIEALRSEAGDDMILQKNLFIEAILAGSILRKLTEEEMAVYRRPFINEgEDRRPTLTWPRQIPL.GGEPEDVVDSVQSY
ADWMAAN.DLPKLFVNADPGAITGPQREFCRSWKNQTEVTVKGSHFIQEDSPHEIGEAIAKWRRG......
>UniRef90_A0A440F2G0/12-302
..................advlrRSRMAVLDSTMSYLEAG.gAGPTILFLHGNPTSSYIWRNIIPHVAPFGRCIAPDLIG
YGQSGKP.DIDYRFFDQVRYLDAFIGALDLK.DLVIVAQDWGTALAFHFAARRPRRILGLAFMEFI-RPFeRWEDFHQQA
RELKALRTPAGEKLVLEDNVFVEKILPASVLRPMSEDEMAVYRAPFPTP.QSRRPALRLPRELPI.EGQPADVAAISEHD
HRALRLS.SYPKLLFAGDPGALPQAAEQFGAGLKNCRFINLPGAHYLQEDHPDAIGKAIAGWLPEiara..
>UniRef90_B9NVF3/4-288
............dkgispdfpfdSKYVEVNGQRIHYVEEG..ESAPVLFLHGNPTSSYLWRNIIPYAARHGRAIAVNLIG
AGKSGKP.DIPYRFVDHVPFVEGFIKALGLI.NVTLVIHDWGSALGFHYAHRHPENIRGIVFMEGIVRPM.TWAGFPPDF
RAGRMMRTPLGWAMISGLNMFIEKILPSAIVRDLTPQEMEHYRVPFPTG.RSRKPVRMWPREIPI.DGTPADVPDIVSGY
SRWLGDT.QTPMLMFHATPGGTGPKEVEWCRAISNLEVVDFKGIHFLQEDVPHLIGQKLE-----......
>UniRef90_UPI00103B460A/7-277
.......................-------GARIAYHEAG..SGPPVVFLHGNPTSSYLWRDVLGPVSAIAHCIAPDLVG
MGGSGPStTNSYRFVDHRRYLDEFFEALALTsDVILVGHDWGGVLATDWARRHPEAVRGIAYLETLVAPV.TWDSPNAPA
PELRRLRGPEGERLVLEENVFIELVLPSGTMRSLTDGELAAYGAPYAEPgESRRPMLTWAREIPI.DGSPADVHDVVTAN
AAWMAQS.RVPKLFVNGDPGALTGPLRELCRRWPNQREVTVPGLHFLPEDSAAAIAAALLEWIP-......
>UniRef90_UPI0008301830/3-281
.......................--TIDVLDSFINYSDTG.iGDIPVVFLHGNPTSNYIWRNVIPHVSGETRVLAPDLIG
MGASGKP.ESDYRFVDHARYLDAWFDAMRLE.QVVIVGHDWGGSLGMHWAARHPERVRGIAVVETFLRPM.RWSEMPPAG
AELRRFRSPEGEDMVLRKNMFIEFNLPAS-THSLTPEALDVYRAPYPTP.ESRRPMLVWPREFPL.DGEPADVVAIIENY
GRWMADSpDIPKLVMAVESGVGSSAMIEWAGTFAATEIANIPAGHHCPEDQPDRIGGAVADWIHRh.....
>UniRef90_A0A3M1Q8Y9/17-307
..................tdepaRRHFPILGHRMAAVVTEeeDGPTIVALHGNPTSSYLWRNVIPHLAPFGRVVAPDLIG
MGDSDKEdPERYSYATHRRFLDAFLDHVIPSgPVVLVLHDWGTALGIDWARRHPQRVAAIAYMEGLVAPL.SWADWPEAA
RGVAALRGPEGERLILEQNLFVESILPAGVMRRLRPEEMAVYRRPFTRAgEDRRPTLSWPRAVPF.DGEPAETHHVLADN
LAFLKDS.DIPKLLVLAEPGVVTGRLKDLCMRFPAQQVVTVAGLHFIQEDSPHAIGRAIAAFLREi.....
>UniRef90_UPI0018932CDF/17-310
..........rvqaksrtrkdhiMPTVDVIDSFIHYRDSG.aGEIPVVFLHGNPTSSHLWRNVIPHVADRTRVLAPDLIG
MGESGKP.DSAYRFTDHAAYLDAWFDALGLD.RVVLVGHDWGGALGMDWAARHPGRVRGIALIETFLRPM.RFDELPPLG
AELRKFRSAEGERMILEENMFIEFNLPKG-VADLSPEDHDVYRAPYPTP.SSRKPLLVWPREFPL.DGEPADVVALVRDY
GAWAAATpEVPKLLMALEDGVGSAEVIDWAATFASAEVAQIPAGHHAPEDRPDEIGRAVAQWLDRh.....
>UniRef90_UPI001666DEE9/5-284
.......................----PVLDSTMYYEDLG..AGAPMVFLHGNPTSSHLWRHVIPAVGAPGRRLAPDLIG
MGRSGKP.PIDYGFADHVRYLDAWFDTLGLD.DVVLVGHDWGSFLAFDWAARHPGRVRGIAFTEAIVKPM.SWEEFPEGG
RELQAIKTSVGERMILDDNAFLEQGLPGTVARALGQEDLDAYREPYPTR.ESRLPLLRWARSMPL.GGEPADVVARIEAY
DQWLATSpEVPKLLLTFDPGHMTPAMYDWCETMAGLEIRHHIAGHHTPEDHPQLIATAIADWADKh.....
>UniRef90_A0A440HLJ4/4-295
................qadtalrRGQIAVLDSTMSFVEAG.aSGPTVLFLHGNPTSSHIWRNIIPHVAPFARCIAPDLIG
YGQSGKP.DIDYRFFDHVRYLDAFLDALDIG.DMVLVAQDWGTALAFHLAARRPRRVLGLAFMEFI-RPFeRWEDFHQQA
REMKALRTPIGEKLVLEDNVFVEKLLPASVLRTMSDEEMAVYRAPFPTP.RSRKPVLRLPRELPI.EGQPADVAAISEHD
HRALRLS.TYPKLLFAGDPGALPQAARQFAASLKNCRFINLPGAHYLQEDHADAIGSAIAGWLPEvvq...
>UniRef90_UPI0016119B6F/7-291
......................sMKYVEVLGSKMAYVDEGtaTQTVALFLHGNPTSSYLWRNVIPHVAPHMRCIAPDLIG
FGDSDKP.ELSYRVEDHARYIQAFIEALHLR.DVVLVVHDWGSALGLDWARRNSARVKGVALMEFI-APVtTWLDLSPAA
YDYRTIRDPLGRKMVIEQNSFIEQGLPAGMLRQLSAEEMKDYRRPFFSP.TTREPLYRFPNELPI.AGNPSDVYAMAIAY
HDWLMTT.ETPKLFFHAQPGIFPPQLAEIYSRLKSCRTVDLPGLHYLQEDHPDKIGQEIAAWLKTl.....
>UniRef90_A0A1H7MFF4/4-287
.....................itASEIAVLDSTMHYLEGG..SGTPIVFLHGNPSSSHLWREILPAV-GGGRLLAPDLIG
MGGSGKP.DSAYRFADHARYLDAWFDALGLD.GVVLVGHDWGGALAFDWAARHPERVRGLAFLETMVKPL.AWEDVSPQA
RARELLRSPAGEEMVLDQNAMVRQAFTGGVLTPLSEERLAPYLAPYAQSrESRRPLLEWARQMPI.GGEPAELVARIEAY
DAWLAKSeDVPKLLMTFEPTLMSAETAAWCANFAALESVHLPAGHHAPEDKPAEIAAAISEWADRh.....
>UniRef90_UPI000829E3F1/4-280
.......................---IDVLDSFMNYTDTG..EGKPVVFLHGNPTSSYLWRNVIPHVSGEVRALAPDLIG
MGESGKP.DIGYRFADHARYLDAWFDALGLD.QVVLVGHDWGGALAMDRAARFPGRVRGIALVETFLRPL.SWAEMPSQG
ADLRRFRSPEGERMILQENMFIEFNLPFG-AKSLTPADLDVYRAPYPTP.ESRRPMLVWPREIPF.DGEPADIAAVMDGY
GRAMATSpQIPKLIMAVQDGVGANEAIDWAATFANVETVGISAGHHAPEDRPEEIGTAVARWLHEh.....
>UniRef90_A0A1M3Q799/4-282
.......................---LDVLDSTIFYEDEG..TGTPFVFLHGNPTSSYLWRHIMPAIAAPVRRLAPDLIG
MGRSGKP.DIAYSFEDHARYLEAWFDGLALD.DVVLIGHDWGGALAFDWAARHPERVRGIAFMETIVRPL.TWDDMPNAR
TRYEVLRSPTGEAKVLDENFFIEQALKATVLNGLSAEDHAVYRAPYPTR.ESRRPLLAWPRAMPI.EGEPAGVVARIEAY
DSWLARSeDIPKLLLTFDETLLGPAMTNWCRNIAGLEIESCPARHIAPEDQPEAIAAAISGWAAR......
>UniRef90_UPI00112B09A7/5-295
................kdklqvrPAEIAVLDSTMSYLEAG.tTGPTVLFLHGNPTSSYIWRNIIPHVAPFGRCIAPDLIG
YGRSGKP.DIDYRFFDQVRYLDAFIDALDIK.NLAIVAQDWGTALAFHFAARRPRRVLGLAFMEFI-QPFeRWEDFHQQA
RELKALRTPAGEKLVLEDNIFVEKILPASVLRSMSEEEMAAYRAPFPTP.QSRKPALRLPRELPI.EGLPADVAAISAHD
HRALRLS.SYPKLLFAGNPGALPQAAKEFAAGLKNCRFIDLPGAHYLQEDHPDTIGKAIAGWLPEia....
>UniRef90_A0A661XI33/3-298
.............qdisskfpyeSKYIDVHGSKMHYVDEYsdDQLTFLFLHGNPTSSYLWRNIIPYVKGHGRAIAPDLIG
MGKSDKP.DINYTFQDHFKYLDAFIRQLDLK.NIVLVIHDWGSGLGFHYASQNEDNIKGIVFMEAITRTM.RWKDADLIT
RYIKRFRDEKGHKMIAEKNIFIRLFLFKGVKRKLTNEEKAYYNSAYPTV.ESRKPIEVWPKEIPF.DGVPEETHAIISHY
DQWLKET.ETPMLFLYAKPGMIKKKDVSRLEEIKNIKSVYIKGKHYIQEDRPHEIGQAISDWIAS......
>UniRef90_UPI000AE08F08/4-284
.......................---TRVLDSTMAHRELG..SGTPMVFLHGNPTSSHLWRDVLPAVGGPGRLLAPDLIG
MGESGKP.DIAYTFADQARYLDAWFDALGLE.EVVLVGHDWGGALAFDQAARHPGRVRGIAFTETIVKPM.TWEEFPEGG
RPLEAIRTPVGEAMILDENAFVEQALPGTVATPLTPADLDVYRRPYPTR.ESRRPLLQWPRSMPL.GEEPADVVARIRAY
DRWLAASpDVPKLLLTFAPGVMGPETVDWCANIAALEIEHHVAGHHTPEDQPLAIAGAVAAWADRh.....
>UniRef90_A0A439FXA7/13-302
...................aaprRSEVAVLDSTMSYMEAG.tSGPTVLFLHGNPTSSYIWRNIIPHVAPVGRCIAPDLIG
YGQSGKP.DIDYRFFDHVRYLDAFLEALDIK.DLVIAAQDWGTALAFHLAARRPQRILGLAFMEFI-RPFeHWEDFHQQA
RELKALRTPAGEKLVLEDNVFVEKVLPASVLRTMSDEEMAAYRAPFPTP.QSRKPVLRLPRELPI.EGQPADVAAISEHD
HRALRLS.SCPKLLFAGDPGALPQAAQQFAAGLKNCRFINLPAAHYLQEDHADAIGSAIAGWLPEivqs..
>UniRef90_UPI0010FB4180/5-284
.......................----PVLDSTMFHQERG..AGAPMVFLHGNPTSSHLWRNVLPAVGEPGRLLAPDLIG
MGESGKP.DIAYTFADHARYLDAWFDVLGLE.DVVLVGHDWGGALAFDWAARHPGRVRGIAFTETIVKPM.TWEEFPEGG
RTLRAIRTPVGEAMLLDDNAFIEQALPGTVATPLDPADLDVYRRPYLTR.ESRRPLLQWPRSMPL.GGEPTDVVARIHAY
DRWLSASdDVPKLLVTFAPGVMGQAIIDWCANIAGLEIEHNVAGHHTPEDQPLALARAIADWADRh.....
>UniRef90_A0A520FTL4/2-289
....................myqKKMQKIREIDMAYLDEG..AGDTILLLHGNPSSSYIWRNVIAGLRDRGRCLAPDLLG
MGDSGKSgPDSYRFVEHREYLDELLASLDIGdDVVVVGQDWGSALGFDWANRNRDRVKGIVHTESIVRPW.GRNRFPMEL
EESLALRSAAGDHLILEQNVFVEHTVADGIIRTLSPEEMNEYRRPFLEAgESRRPTLTWPREIPY.DGEPADVHDIVTSY
SEWLRRT.EIPKLFINAEPGYIDDDTRTFIRGWNNQEEVTIVGRHFVQEDAPAEIATAIASWLGDl.....
>UniRef90_A0A2N3HW78/5-297
.............kpisaefpfeSNFQEILNSKMHYIDEGdkSKHTFLLLHGNPTSSYLWRNIIPHLSPLGRVVAPDLIG
MGKSDKP.DIDYTFKDHIEYLDALIEKLALK.DIILVIQDWGSGLGFNYANKHRENIKGIVFFEAIVQVS.YWKDMSEEV
AGVQKFRDPEGYEMIVKNNFFIEAMLPMGAGRELTEEEMNNYRAPYLEE.KHRKPLLAWPNQISF.DGIPKFTTDIVNSY
NEYHKTS.AIPKLMFYANSGLIVPELAQNIRTWKNITSIDLEGKHYLQESHPHEIGEGIVDWYKDi.....
>UniRef90_A0A4R0NFG9/5-289
..................qspykMKGIEILNSQMTYIDEG..YGPTILFLHGNPTSSYLWRNIIPYMLPHYRCIAPDLIG
FGESDKP.QIRYKFEDHANYLEQFIKSLHLE.NLILVLHDWGSALGFDWARRHESQVRGLVFMEFM-HPFpTWQDFGEQG
AAIKKFRDPIGRKLLVEENFFIEGVLAGGVLKGLEKKDMDVYRQPFLSP.ADREPLYRFPNEVPI.AGEPVNVYAMATAY
HDWLLKT.DISKLFLWVTPGALSVEKAAWYENLKNCKSVKLNGSHYVQEDHPDKIGLEIASWVANl.....
>UniRef90_A0A4U1CCK6/4-289
...............iptnkpltKKYQIINGYKMAYHDEG..KGDPIIFLHGNPASSYIWRNIIPYVQDAGRCIAPDLMG
MGDSDKAnPADHTFLNNEKYLDELFNRLGLQqNITFVVHDWGAPLAFYWARNHPGAVKGIVYMEALTRSR.SWEEVPGAA
RETQKLRTKQGEKMVLHENSFIEFNLPKTILRSLSQPEIAEYRRPFLEPgEDRRAMLNWARQLPI.GGEPTEIIKIIHQN
SSWLAES.SISKLFIEASPGTLADNEKKACLRCPNQTHIIVKGHHNLQEDSAEEIGRAIWKWLR-......
>UniRef90_A0A379C240/3-281
.......................--TVDVLDSFISYREAG.tGSVPVVFLHGNPTSSYLWRNVIPHVGDQTRTLAPDLIG
MGASGKP.DIGYRFVEHARYLEAWFDALGLD.QVVLVGHDWGGALGLDWAARHPGRVRGVAVLETFLRPL.RWSDLPPRG
AEIRAYRGPEGERMVLAENMFIEFNLPNQ-APSLTPEDHDVYRAPYPTP.ESRRPLLAWPRELPL.DGEPADVVAIIESY
GRWAAASpEVPKLIMGLANGSGSPEVVDWAATFANAETAVIPAGHHAPEDRPDEIGAAIAAWLRRh.....
>UniRef90_UPI00101D4124/4-283
.......................---AHVHDSTIFYRESG..AGIPLVFLHGNPTSSHLWRHVMPAVGDPGRRLAPDLIG
MGDSGKP.DIEYTFDDHTHYLDAWFDQLGLD.DVVLIGHDWGGALAFDWAARHPGRVRGVAFTETIVKPM.EWEEFPEAG
QEIRSIKTPVGETMILDQNAFIEQLLPGSVAAPLSDDDLAIYRKPFPTR.DSRRPLLQWPRAMPL.GGEPADVVARIAAY
DKWLATSdDVPKLLLTFQPGAGGPETIAWCANVARLEIAEHVAGHHTPEDQPAAVATSVAAWADR......
>UniRef90_A0A2N3I2K5/2-291
................saefpfeSKYIEVHGSKMHYVEEG..TGDPILFLHGNPMSNYLWRNIIPHVSGQGRAIAPDLIG
FGKSDKP.NIEYRVFDQIKYVEGFIEALDLK.NITLVVHDWGSAIGLHIAMAHPEKIKAIAMMDAHLKPIeSWKEFSDSE
EGIKAFRTPLGYDLITNKNVFLNGLIPSVILRDMKPEEMEVYNAPFPTA.ESRRPIWRFANDIPV.MGQPADTHKLFATY
SEKLVKS.EVPKLLIKFEPGFIRDEQFAWAKNLKNLTVAKVNSVHFVQEDDPHGIGEAISAWYRKl.....
>UniRef90_UPI00082BCC8C/5-283
.......................----HVLDSTMFYRELG..AGPPMVFLHGNPTSSHLWRHVLPAV-GSGRRLAPDLIG
MGESGKP.AIDYTFADHARYLDAWFDALELD.DVVLTGHDWGGALAFDWAARHPGRVRGIAFTETIVKPM.SWEEFPEGG
RQMQAIKADVGEAMILDENAFIEQALPGTVAKPLTEEDFAAYRRPYPTR.ESRLPLLQWPRSMPL.GGDPADVVARVEAY
DQWLATSaEVPKLLVTFRPGTMGPELIEWCANIAGIEISRYIAGHHTPEDQPQAIAAAVADWADEh.....
>UniRef90_A0A4R4WFL8/3-283
.......................--TAQVLNSTIFYRETG.tGAVPMIFLHGNPTSSYLWRHILPVVGQSGRCLAPDLIG
MGDSGKP.DLAYTFHDHARHLDAWFDALGLD.QVVLVGHDWGGALAFDWAARHPGRVRGIAFTETIVKPM.AWDDLPAGA
RPLTSLRAPVGESLVLDQNVFIEQALPATAARGLSEEDLDVYRRPYPTR.QSRLPLLQWPRAMPL.DGEPADVVATVRAY
GRWLAASpEVPKLLLTFDPGTMSPQIIDWCAHMSALEVKRHPAGHHTPEDQPEAITASLVAWRDR......
>UniRef90_A0A523JYU2/2-294
..............eispefpyeSRFVEILGSQMHYVEKG..EGDPILFLHGEPTSSYLWRNIMPHVEGQGRVIAVDNIG
FGKSDQP.DLDYVFADHYRYIEGFIEALDLR.NITLVVHDWGSGLGLHYARQHPDNVKAIALMESIVAPIqSYEALPKGV
GDFRTLRDPEGPKLLIDENYFVEVVLPGNISRDLDTVAHDYYRQPFLEK.SSRKQINQWPNEMPI.GGSPADVAEVVAAY
NAWLLET.ETPLLFLYASPGGLPPELVDWWARAKNIETVYIAGLHYVQEDQPYAIGRAISDWYRRl.....
>UniRef90_A0A543CUA1/5-289
.....................svKKTALVSGRRMAYVEDG..EGAPIVFQHGNGTSSYLWRNVLPHVTPLGRAIACDLIG
MGDSDKSgPERYDYFEHRDYLFGLWEQLGLErDVILVLHSFAATLGFEWARWHPDRVAGIVYLDAVVKSL.TWDEVGPNR
DFYRDLRSDLGEELVLDRNLLIEGVLPSMTLRTLTEHEHAAYREPFVNPgEDRRPMLSWSRQLPI.EGEPADVVKVVEEC
ADWLSRS.PVPKLFINTEPGSVVGRGREFCRTWPNQTEVTVRGRHFAPEDSPDEIGAAIADFVRAvr....
>UniRef90_A0A088U1X5/9-293
......................dLKYREVHGIRMAYVDEG..EGDTIVFQHGQPTSSYVWRNVMPQLQDMGRLVACDLIG
MGASDKSgPGSYSYAQHRDYLFSLWDALDLGnNLILVLDDWGATLGFDWANRHRDRVKGIVHMEAVALPM.NWSDIPEPA
HPFQALRSPAGEDLVLQQNIFIEQRLQPAVLRQLDPREMDEYRKPYQEPgEGRRPTLSWPRSLPL.DGDLTDVRQAMEAY
VPWVASG.AVPKLLISGDPGAITGRIRDEVRTWQNQQEVTVKGRKILQEDSPGEIGVAIADFVQRvr....
>UniRef90_A0A1H7INN4/4-283
.......................---QNVLDSAIHYQELG..TGAPVVFLHGNPTSSHLWRNVLPAV-GPGRLLAPDLIG
MGRSGKP.GIAYTFADHARYLDAWFDALGLD.EVILVGHDWGGALAFDWAARHPGRVRGVAFTETIVRPM.SWQEFPEGG
RDLRAIKTDVGERMILDGNAFIEQALPGTVATPLSQADLDVYRAPYPTR.ESRLPLLQWPRSMPL.GGRPADVVARIEAY
DRWLATStRVPKLLITFAPGTMGPALIDWCTHIAALDVSRHVAGHHTPEDQPHAIAADIAAWADEh.....
>UniRef90_UPI0002DF1F1F/3-280
.......................--TVEILDSFLHYRDTG.eGATPVVFLHGNPTSSYLWRNVIPHVADRTRALAPDLIG
MGESGKP.DIGYRFTDHAAYLDAWFDALGLD.QVILVGHDWGGALAMHWAASHPGRVRGIALIETFLRPM.GWDELPPLG
AELRKFRSTEGERMILEENTFIEFNLPHG-VADLTAEDHDVYRAPYPTP.ASRKPLLVWPREFPL.DGEPADVVAIVREY
GAWAAATpEVPKLLMALENGVGSPEMIDWAATFAGAEVAPIPAGHHAPEDRPEEIGRAVADWADR......
>UniRef90_A0A4R0KVF8/7-287
.......................-DEIDVHGVRLAYRSTG..SGPPVVFLHGNPTSSYLWRNVLEPVSAVARCVALDLAG
MGRSAPDpAERYRFADHRRYVDGFFDTMGLTsGVTLVGHDWGGVLAVDWARRHPGAVRGIAYLETLIAPV.TWDGPNAPA
PELRKLRGPEGEQLVLEQNVFVETVLPSGILRTLRDDELAVYRAPYEQPgESRRPTLTWAREIPI.DGTPADVHDIVAAN
ATWMAAA.PVPKLFINAEPGALTGPLREQCRRWPHQREVTVAGLHFLPEDSAADIAAALLDWLPT......
>UniRef90_UPI001619744F/5-284
.......................----HVLDSTIFYREVG..TGVPMVFLHGNPTSSYLWRHILPAVGEPGRRLAPDLIG
MGESGKP.DIAYTFDDHARYLDAWFDALELD.DVVLIGHDWGGALAFDWAARHPARVRGVAFTETIVKPM.SWQEFPEGG
RSLEAIKTPVGEAMILDENAFIEQALPGTVATRLSEEDLETYRRPYPTR.DSRRPLLRWPQAMPL.GGEPADVVARIEFY
DEWLAAStEVPKLLLTFEPGTMGPAIIDWCASIAGLEIDRHTAGHHTPEDQPEVIAASIAAWADKh.....
>UniRef90_A0A4R0JBB0/7-287
.......................-DEVEVYGVRIAYRSAG..SGPPVVFLHGNPTSSYLWRNVLGPVSTVAHCLAPDLVG
MGRSGPEpAERYRFTDHRRYVDGFFEAMGLTsGMILVGHDWGGVLATDWGRRHPGAVRGIAYLETLIAPV.TWDGPNAPA
PELRRLRSSEGEQMVLQENVFVETVLPSGILRTLRDEELAVYRAPYEEPgESRRPTLTWAREIPI.DGTPGDVHEIVAAN
AAWMAAS.PVPKLFVNAEPGALTGPLREQCRRWPNQREVTVAGLHFLPEDSAAAIAAALLDWLPT......
>UniRef90_A0A1C3UZ61/4-283
.......................---LNVLDSTIFYEDAG..TGTPLVFLHGNPTSSHLWRHIVPAIAAPARRLAPDLIG
MGRSGKP.DIAYSFDDHARYLDAWFDALALD.GVVLVGHDWGGALAFDWAARHPERVRGIAFMETIMRPM.TWDDLPNAR
PRYEALRPPTGETKVLDENFFIEQALKATVLNGLSADDHAVYRAPYPTR.ESRRPLLAWPRAMPI.EGEPADVVARIEAY
DVWLTEStDIPKLLLTFDETLLGEAMTAWCRNVANLEVENSPARHIAPEDQPEAIAAAISGWIDRh.....
>UniRef90_UPI00082E19FD/4-280
.......................---IDVLDSFMNYTDTG.eGGVPVVFLHGNPTSSYLWRNVIPHVSGGVRALAPDLIG
MGESGKP.DIGYRFADHARYLDAWFDALGLA.EVVLVGHDWGGALAMDRVARHPERVRGIAVLETFLRPL.SWAEMPPQG
ADLRRFRSSEGERMILQENMFIEFNLPFG-AKSLTPADLDVYRAPYPTP.ESRRPMLVWPREIPF.DGEPADVAAVMENY
GRAMADTpRIPKLLIAVENGIGGNETIDWAATFANIETVGIPAGHHAPEDQPDAIGTAVARWLLQ......
>UniRef90_UPI0002FA08B9/3-281
.......................--TIDVLDSFIDYRDTG.aGDIPVVFLHGNPTSSYLWRNVIPHVSDRTRALAPDLIG
MGNSGRP.EIPYRFTDHARYLDAWFDALGLD.RVVLVGHDWGGALGMHWAARNPDRVRGIAVVETFLRPL.SWAEMPPQG
AELRRFRSPEGERMVLEDNMFIEFNLPAA-TRNLDPAAHEVYRSYYPTP.RSRLPMLVWPREIPL.GGEPADVVEIIEDY
GRWMARSpEIPKLVMSVENGAGAGGVIDWAVTFAAAESVSIPAGHHAPEDRPDAIGAAVAAWLDKh.....
>UniRef90_A0A2V6QEY8/1-271
.......................-------------IDEG..EGAPIVFAHGNPTSSYLWRNVMPACRGLGRLIACDMIG
MGDSEKSgPDRYTYAEQRSFLFALWKKLGVDkDIVFVLHDAGSLLGFDWTRQQPERVQGIAYMEALVQPI.TWADFPEDV
RSLQGCRSKDGETLVLEKNLIVENVLPGAILRRLSEDEMAAYRAPFANAgEDRRPTLAWLRQIPI.EGETPEVVRVATDC
GRWLADS.RLPKLFINAEPGAVTGRRREFCRTWRNQTEVTVEGIHFVQEDSPEEIGKALAAFVRSlr....
>UniRef90_A0A1C3UCV1/4-283
.......................---LDVLDSTIFYEDAG..MGAPFVFLHGNPTSSYLWRHITPAITTPVRRLAPDLIG
MGQSGKP.DIAYSFADHARYLDAWFDELVLD.DVILVGHDWGGALAFDWAAHHPERVRGIAFMETIIRPL.TWNDMPNAR
ARYEILRSPTGEAKVLDENFFIEQALKATVLNGLSHEDHAVYRAPYPTP.ESRRPLLAWPRAMPI.EGEPADVVARIQAY
DAWLARSeDIPKLLLTFDETLLGETMTDWCRNIAGLEIENCPARHIAPEDQPEVIAAAISSWAARh.....
>UniRef90_UPI00145675F1/3-283
.......................--SVNVLDSTIYYEDAG..TGTPFVFLHGNPTSSYLWRHVSPAITTPGRRLAPDLIG
MGQSGKP.DIAYRFDDHARYLDDWFDRLELD.GVVLVGHDWGGALAFDWAARHAERVCAIAFMETIVRPM.TWEDFPNAR
PRYEALRASVGETKVLDENFFIEQALRATVLKGLSEEDHAVYAAPYPTR.ESRRPLLAWPRAMPI.EGEPADVTRRIETY
DAWLAASaDVPKLLLTFDPETLGETMAAWCRNMANLEVRNCPARHNAPEDQPEAIAAAISDWADRh.....
>UniRef90_UPI00129537E8/4-280
.......................---IDVLDSFMHYSDTG.eGDVPVVFLHGNPTSSYLWRNVIPHVRGEVRALAPDLIG
MGESGKP.DIGYRFADHARYLDAWFDALDLD.RAVLVGHDWGGALAMHRLARHPERVRGIAVLETFLRPL.SWAEMPPQG
ADLRGFRSPEGARMILQENMFIEFNLPFG-AKSLTPADLDVYRAPYPTP.ESRRPMLVWPREIPF.DGEPADVAAIMTDY
GRAMADTpQIPKLLMAVENGIGGNETIDWATTFANIETVGIPAGHHAPEDQPDAIGKAIAQWLGK......
>UniRef90_UPI0004228AC1/4-298
.............ktdaqqatlrRSQVAVLDSTMSYVEAG.aAGPTVLFLHGNPTSAFIWRNIIPHVALFGRCIAPDLIG
YGQSGKP.DIDYRFFDHVRYLDAFIEALDIK.DLAIVAQDWGTALAFHFAARRPQRVLGLVFMEFI-RPFeRWEDFHQQA
RELKALRTPAGEKLVLEDNIFVEKVLPASVLRTLSEEEMAAYRVPFPTP.QSRKPVLRLPRELPI.EGQPADVVAISEHD
HRALRLS.TYPKLLFAGDPGALPQAAREFAAGLKNCRFINLPGAHYLQEDHANAIGGTIAGWLPEvvq...
>UniRef90_UPI0003130093/4-280
.......................---IDVLDSFMNYSDTG.eGGVPVVFLHGNPTSSYLWRNVIPHVSGAVRTLAPDLIG
MGESGKP.DIDYRFADHVRYLDAWFDALGLD.EVVLVGHDWGGALAMDRLARYPERVRGIAVIETFLRPL.SWAEMPPQG
AELRRFRSPEGEQLILQENMFIEFNLPFG-AKSLTPADLDVYRAPYPTP.ESRRPMLMWPREIPF.DGEPADVAEIMVNY
GRAMADTpQIPKLLMAVENGIGGNETIDWARTFANIETVGIPAGHHAPEDQPDAIGTAVARWLRA......
>UniRef90_UPI0002E819FC/3-281
.......................--TVDVLDSFINYTDLG.tGSVPVVFLHGNPTSSHLWRNVIPHVADQTRVLAPDLIG
MGASGKP.DSAYRLADHARYLDAWFDALGLD.QVVIVGHDWGGALGMHWAARHPERIRGIALIETFLRPM.RWEELPPLG
AELRKFRTAEGERMVLAENMFIEFNLPKGVV-DLKQEDHDAYRAPFLTP.ESRKPMLAWSREFPL.EGEPADVVALVENY
DRWAADSpQVPKLIMALDNGVGSPEVIAWAATFAGAEVVSVEAGHHAPEDQPDAIGTAVATWLRAh.....
>UniRef90_V7FQ40/6-299
.............ekqqsrtmlpRSQVAVLDSTMSYVEAG.tAGPTVLFLHGNPTSSYIWRDIIPHVAPFGRCIAPDLIG
YGQSGKP.DIDYRFFDQVRYLDAFIETLGVA.DMVVVAQDWGTALAFHLAARRSQRMLGLAFMEFI-PPFeSWDDFHQQA
RELKAMRTPVGEKLVLEDNVFVEKVLPAAVLRTMSDEEMAAYRAPFPTP.QSRKPILRLPRELPI.EGQPADVAAINEHD
HRALRAS.SYPKLLFSGDPGALPQAAREFAAGLKNCRLIDLPGAHYLQEDHADKIGATIAEWIPEva....
>UniRef90_UPI00158AD2A0/5-282
.......................----HVLDSTVHYRESG..SGTPLVFLHGNPTSSYLWRNVMPAV-GPGRLLAPDLIG
MGESGKP.DIAYTFADHARYLDAWFDALGLR.DVVLVGHDWGGALAFDWAARHPDRVRGIAFTETIVKPM.TWEEFPEDG
RELRAIKTEVGEAMLLDDNAFIEQGLPGSTATPMSAGDLDVYRKPYPTR.ESRLPLLRWARSMPL.DGEPADVVARVEAY
DRWLAASaDVPKLLMTFAAGVMRDDMVAWCATMAGLEIERSVAGHHTPEDQPALIAAAVSAWADR......
>UniRef90_A0A1I5PML3/4-283
.......................---AHVIDSTIFYREAG.tGPTPIVFLHGNPTSSHLWRHILPVVAESGRCLAPDLIG
MGESGKP.GIDYTFDDHARYLDAWFDVLELD.QVVLVGHDWGGALAFDWAARHPGRARGIAFTETIVKPM.SWDEFPAEA
RPLETMRTPAGEAMVLDRNAFIEQALPRTVAGGLSDEDLAVYGRPYPTR.RSRVPLLQWPRSMPL.DGEPAEVVARVDAY
GEWLAASpDVPKLLLAFEPGAMGAELVGWCAHMSALEVETHPAGHHTPEDQPEAIAASLVAWLDK......
>UniRef90_A0A511MIZ3/47-326
.......................-ATVDVLDSFINYRDTG.aGAVPVVFLHGNPTSSHLWRNVIPHVSDQTRALAPDLIG
MGASGKP.DIGYRFVDHARYLDAWFDALDLD.QVVLVGHDWGGALGLDWAARHPGRVRGIALIETFLRPM.RWADMPPLG
AELRKFRSAEGERMVLAENMFIEFNLPKG-VADLSSEDHDVYRAPYPTP.ESRKPLLVWPREFPL.DGEPADVVAIVRNY
GEWAARTpEVPKLVMGLANGVGAPEAIQWAATFAGAEVASIPAGHHAPEDRPDEIGAAVAGWLRRh.....
>UniRef90_A0A4Y3RMK7/5-283
.......................----SVLDSTMFHRELG..AGAPMVFLHGNPTSSHLWRDVLPAVGEPGRLLAPDLIG
MGESGKP.DIAYTFADQARYLDAWFDALALD.EVVLVGHDWGGALAFDWAARHPGRVRGIAFTETIVKPM.AWEEFPDGG
RPLEAIKTPVGEALILDDNAFIEQALPGTVATPLAPDDLDVYRRPYPTR.ESRRPLLQWPRSMPL.GGEPADVVARIRAY
DTWLAASpDVPKLLLTFAPGAMGPAIVDWCANIAGLEIEHHVAGHHTPEDQPRTIGAAIAAWADR......
>UniRef90_A0A561UI69/5-283
.......................----PVLDSVMSYRERG..AGAPIVFLHGNPTSSHLWRDVLPAMGGPGRLLAPDLIG
MGESGKP.DLAYTFADQARYLDAWFDALGLE.NAVLVGHDWGGALAFDWAARHPDRVRGVAFTETIVKPM.TWEEFPEGG
RALRAIKTPLGEAMILDDNAFIEQALPRSVAAPLDPADLAVYRSPYPTR.ESRRPLLQWPRSMPL.GGEPADVVARIQAY
DEWLATSaDVPKLLMVFEPGVMGPAIVDWCAHIAGLEIARHVAGHHTPEDQPLAIAGAVTDWADR......
>UniRef90_W4XLY8/13-306
...............tadewwgkCKKVDVLGSKMSYYDSDpqGKHTAVFLHGNPTSSYLWRNVIPQVEPIARCLAPDLIG
MGRSDKLaSRSYRFLDHYRYLSAWFDALKLPeKITVVCHDWGTALGLHWCSEHRDRLEAIVHMEGVLKPM.TWDIFPDSM
RDILALRSDAGEEMILKKNMFIETILPLAIKRKLRQEEMDAYREPFKNPgEDRRPLLTFPRQIPIqGEGPEETVAIATAY
HAWIKGTaDLPKFCILATPGIFSEWGTGITKDWPNHKVVQVEGSHFFQEDSPIQTGDYIKEFLSSv.....
>UniRef90_A0A171DA53/2-280
.......................-NTVEVLDSHLAYTETG..EGEAVVFLHGNPTSSHIWRNVVPHVADRARCLAPDLIG
MGSSGKP.DIAYRFADHARYLDAWFDALRLD.RAVLVGYDWGGSLALDLAARHPGRVRGVALLEAFVRPM.TWAEYPAQA
VPLQALRTPEGERMALEENWFIETALRA-TNPGISDADLAVYRTPYPDP.ASRRPLLQWPREIPL.DGEPADVRDRFLAY
GGWMADTpDVPKLLLTVEPGSLSPEIVAWCRNVAGLEVEGIPAGHHAPEDRPDEIGRAVARWLARh.....
>UniRef90_A0A5B7ULM3/5-287
.......................----PVLDSTMFHRELGepAGAPMVFLHGNPTSSHLWRDVLPAVGGPGRLLAPDLIG
MGESGKP.DIAYTFADQARYLDAWCDALGLD.QVVLVGHDWGGALAFDWAARHPGRVRGIAFTETIVKPM.TWEEFPEGG
RPLEAIKTPVGEAMILDDNAFVEQALPGTVATPLAPADLDVYRRPYPTR.ESRRPLLQWPRSMPL.GGEPADVVARIEAY
DTWLATSrDVPKLLITFAPGTMGPALVDWCANIAALEIEHSVAGHHTPEDQPRAIAAAVTAWAHHh.....
>UniRef90_L8M734/50-348
...........etsaitadfpykSNYIEVLGSKMHYIDVG..SGKPILFIHGNSGWSYVWRNIIPFVIPQGRAIAVDLMG
MGKSDKP.AIDYSFADHYRYLEAFIAALNLQ.DITLVVHDWGSTLGFHYASRHKDNVRGIAFMEAFIPPFdNIQQMGEEL
AEVGAVRSSEGQKLVYERNIFIEELLSNAILRDLSDAELAAYRCPYLQK.PSRKPLLVWASQIPI.AGEPPETETIINQY
SEWLRQT.TIPKLHFYVSPGGSPPEVAQWTAHFPNIETHYLEGLHYLEEDYPEEIGRAIADWLRRiet...
>UniRef90_UPI00035FB09E/7-286
.......................---THVLDSTMTHRESG..TGAPIVFLHGNPTSSHLWRNVLPGV-TTGRLLAPDLIG
MGESGKP.AISYDFADQARYLDAWFDALGLR.DVVLVGHDWGGALAFDWAARHPDRVRGIAFTETIVKPM.TWEEFPEGG
RELRAIKTDVGEAMILDENAFIEEALPAASATPLAAADLAVYREPYPTR.ESRRPLLRWARSMPL.GGEPADVVARIEAY
DRWLTTSpDVPKLLLTFTPGAGTSDIIAWCANIAALEIEHYVAGHHTPEDQPEVIAGAISGWVERl.....
>UniRef90_UPI0016114CD9/3-284
.......................--EISVFDSSISYVDVG..HGVPSVFLHGNPTSSYLWRNVLPGIGDGVRCLAPDLIG
MGNSGKP.DIAYTFDDHARYLDAWFEAMGLG.EVVLVGHDWGGALAFDWAARHPGRVRGIAVMETIVRPM.TWADFPGGA
RPREALRGETGETKVLDENFFIEFALRATVLNGLSDRDLDVYRKPYPTR.ESRRPLLAWPRATPI.EGEPADVIARIEAY
DRWLAVSgDVPKLLLTFEETLMGPEMVAWCANIASLEIEGCPARHAAPEDQPEAIAAAIARWADRh.....
>UniRef90_A0A544ZC77/5-282
.......................----HVLGSTIHYRDTG..SGAPMVFLHGNPTSSHLWRHVIPAI-GEGRLLAPDLIG
MGDSGKP.DIAYTFADHARYLDAWFDALDLH.DVVLVGHDWGGALAFDWAARHPDRVRGIAFTETIVKPM.TWEEFPEGG
REPAAIKTEVGERMILDDDVFIEQGLPGTVAAPMDPNDLAVYRKPYPTR.ESRLPLLRWARSMPL.GGEPADVVARVEAY
DRWLAASpEVPKLLLAFAPGTMHQDMIDWCATMAGLEIRQYVAGHHTPEDHPELIAAAVAAWAEA......
>UniRef90_A0A4R7MWK2/3-296
.......................--SIDVLDSFMSYRDTGapGAVPVVFLHGNPTSSYLWRNVIPHVAGEARCLAPDLIG
MGESGKP.EVGYRLADHVRYLDAWFEALELD.EVVIVGHDWGGTLGMDWAARHPGRVRGVAVVETFLRPM.RWEEMLPQG
AELRGFRSPKGEESILENNMFIEFNLPRGVASGLAPSDHDVYRAPFPDP.ESRRPMLAWTRELPL.DGEPADVVAVVERY
RRWMAESpEVPKLLMAVENGVGSPEMIGEAATFASAEVVSVPGGHHIPEDRPEAIGTAVADWIRRh.....
>UniRef90_A0A194WYP2/6-296
............esdissdfpfiLRHTAVLDSEMAYIDTGstSATTAILLHGNPTSSYIWRNIIPHVSPKLRCVAPDLIG
MGKSGKP.DISYRFVDHVRYLDAFLDAITPTgKVVFVIQDWGSALGFHWASHHQDRVAGLAFMEFI-RPFpAWDDAGKQA
VETKAFRTPVGRKLLIEDNLFVKAILPKGVVRELTEAEKTYYESPFLDE.KSREPVYRWPNEIPI.EGSPADVYDIAEKY
HSWLLDS.EVPKLMFWATPGTFREEQAQWYMNLKNVRGVFLKGTHYLQEDHPHRIGQEVA-----......
>UniRef90_A0A125SI00/6-285
.......................LKKLEVLGSQMAYVDVG..NGPTILFLHGNPMSSYLWRNVIPHVAAHARCIAPDLIG
FGDSDKP.DLAYRVPDQARYLDQFIEKLGLD.DVVLVLHDWGSALGLDWSRRHPRKVRGLALMEIICPQP.TWLDMNPVV
AQHREFRDPGSRKLLIDENAFIERIVPENIVRQLSSEDLDAYRRPFRDP.ASREPIWRFPNDLPI.AGEPADVYAMAVAY
HNWLLET.DVPKLFFWADPGALSVERAAYYRRLKACHSVALKGIHYVQEDHPDLIGREIVSWLNDl.....
>UniRef90_A0A5N0EED5/3-281
.......................--TVDVLDSFIYYRDAG.tGAVPVVFLHGNPTSSHLWRNVIPHVTGQTRALAPDLVG
MGESGKP.DSGYRLVDHARYLDAWFDALELD.QVVIVGHDWGGALGMDWAARHPGRVRGIALIETFLRPM.RWDELPPLG
AELRKFRSAEGERMVLEENMFIEFNLPRG-VANLSPEDRDVYRAPYPTP.ESRKPMLVWPREFPL.DGEPADVVAIVDNY
GNWAARSpEVPKLVMGLENGVGSPEVIDWAATFASAEVASIPAGHHAPEDRPDEIGAAVADWVRRh.....
>UniRef90_A0A5S3W797/58-355
.........sakaqeisadfpfeSKYIEVYGSNMHYVDEG..TGAPILFLHGNTTSSYLWRNVMPHLSGQGRIIAPDLIG
YGKSDKP.NLEYRVFDQIKYVEGFIEKLNLN.NITLVIHDWGSAIGLHIAMKYPEKIKAIAMMDAHLKPMeSWDEFADDE
QTIQAFRTPLGWDLVTNKNVFMRELFPSVILRDLKPEEMNTYLAPFPTP.ESRRPIWRLANDIPM.MGQPVDTHKLFATY
SDKLTKS.DLPKLLIYFEPGLIRDEQLTWAKNLKNLTLTKVNSVHFVQEDDPHGIGEAISNWYQKlk....
>UniRef90_G9MRU4/7-300
.............leissafpyeKNKVEVLGSHMAYVEVGtsSGSVAVFLHGNPTSSYLWRNIFPHVAKDSRCIVPDLIG
FGDSDKVaGLEYRVFDHQRYIDAFLDTVLPTeRITFVIHDWGSALGLDWASRHEDRVAGIVVMEWIAALN.NWNTRDPTF
IDLTKFRTPVGRTMIIDENFFVEKLLPMGVIRGLTEEEMAHYRRPFQTP.ADREPTWRFPNEIPI.GGTPMEVAEKVNNY
TAWFVAT.EIPKLFFWVKPGTFREQDFERLSQMKNVKTIFLAGSHFVQEDYPHSVGQEIAEWKAE......
>UniRef90_UPI0014751DE6/5-282
.......................----SVLGATIHYREAG..SGAPMVFLHGNPTSSYLWRHVMPAV-GEGRLLAPDLIG
MGGSGKP.GIAYTFADHARYLDAWFDALDLR.DVVLVGHDWGGALAFDWASRHPDRVRGIAFTETIVKPM.TWEEFPEGG
RELAAIKTEVGEKMILDDDAFIEQGLPGTVATPIDRSDLAVYREPFPTR.ESRLPLLRWARSMPL.GGEPADVVARVEAY
GAWLAASpQVPKLLLAFAPGTMHRDMIDWCATMTGLEIRRYVAGHHTPEDHPELIGRAVADWVRT......
>UniRef90_UPI001785C665/10-301
................tgaaalrRSQVAVLDSTISYLEAG.vAGPAVLFLHGNPTSSYIWRNIIPHVAQVGRCIAPDLIG
YGQSGKP.DIDYRFFDHVRYLDAFLEALDIK.DLVIVAQDWGTALAFHLAARRPQRILGLAFMEFI-RPFeRWEDFHQQA
RELKALRTPVGEKLVLEENVFVEKVLPASVLRPMRGEEMAAYRAPFSTT.QSRKPVLRLPRELPI.EGQPADVAAISEHD
HRALRLS.SYPKLLLAGDPGALPQGAQQFAAGLKNCRFINLPGAHYLQEDHPDAIGSAIAGWLPEias...
>UniRef90_A0A5S4HBV5/4-283
.......................---APVLDSTIFYREVG.rGPTPTVFLHGNPTSSYLWRHVLPVVGAAGRCVAPDLIG
MGESGKP.DIAYSFDDHARYLDAWFDALELD.RVVLVGHDWGGALAFDWAARHPGRVRGIAFTETIVKPM.SWEEFPAGA
RPLEAMRSPVGEAMVLEENAFIEQALPRT-VPGLSEEDLAVYGRPYPTR.RSRVPLLQWPRSMPL.DGEPADIVARIDAY
GRWLADSaDVPKLLLAFEPGTMSPQIIDWCTHMSALETETLTAGHHTPEEQPEAIASSLVAWLDEh.....
>UniRef90_B3S949/19-308
..............skqkqvqhmIKKLTIFDAEMAYIDTGsgRGDPVVFFHGNPTSTYLWRNIIPIVSDQYRCLAPDLVG
MGNSTKI.VSEYRYADHYNYIEQWMDQVLPSgRVNIVCHDWGSGIAFNWCYRHPERVNSIVFMEALVGPS.SWKGFPSIS
RKAQRLRSKEGEKMVLDDNFFIEKLLPLSIMRKLSDEEMECYRRPFVQMgEARRPTLTFPREIPFrEDGPADVFEIVVNY
SKWLSKS.TVPKLCILAEPGFFSKGIQKFTSAWNNQRFATVKGLHFLQEDSPEEIAQLILDFLPSf.....
>UniRef90_A0A2V3ID90/25-323
..........aratdesparfitKQFKTIAGKRMAYVEVG..EGDPIVFLHGNPTSSYLWRNIMPHLEGRGRLIAPDLIG
MGDSEKSgPNRYTVLEHSNYLYQLLEALGVKqKVTLVIHDWGSALGFLWAFHNPDALKAIVFFEAFVTTY.RSDTFPPEF
INFNLIRSPAGEDLILNQNIFIQQLFPDGILRNLTAKELDEYRRPFLKAgEDRRPTLTFPRQIPI.NGVPADVTAFIETY
SQWLQTS.SVPKLLIRGEPGLLGSESLRVARAFPELIEVSVPGIHFLQEDSPDEIGMAIANWLS-......
>UniRef90_UPI00141F7211/1-268
.......................----------MSYVDVG..EGRPIVFLHGNPTWSYVWRNVIPYVKGNGRCLAPDLIG
MGLSGLSpSGSYRFHDHVRYLDAWFGKMNLGeKIVLVSHDWGTALASYWASRYRSRVAGFAYMEGIIRPS.RWSEFPDGM
RKMQALRSPVGRKMIMEENLFIEGIFPHTVIEKMDDETMNGYRMPYRDP.ERREAMLAWPRELPI.NGEPEEVADIVTSA
SEWIARS.DIPKLLIAGDPGAASGAALDYARSWSNQKEVKVKGSHVLQEDSPRDIGQALSEFIGN......
>UniRef90_A0A2E9FL70/2-285
.....................ysKKHIKIKGKEMAYVDEG..QGDPIVFLHGNPTSSYLWRNIAPHVEGLGRIVIPDLIG
MGDSEKVdDPGYKYHGQYDYLTSLLEEINLGnNIHLVIHDWGSAMGFQFARENSERIKSITFMEAIVMPM.VWDQWPEMA
RKIGLYRSEAGEELILEKNYFVEKILFLD-APSLSEDDKNEYRRPFIESgESRRPTLTWPRQIPL.EGEPPEVVDEVQKN
ADFHKDS.DIPKLFINADPGSIIGDQREFVRSWKNLSEVTVKGNHFIQETSPDQIGKNLANFXESi.....
>UniRef90_A0A0J9DP44/5-295
..................qpyaePKFREIQGRKMAYLDEG..RGSAIVFQHGQPTSSYVWRNVMPHLEGLGRLVAADLIG
MGASQKAdPSNYSYAQHREHLFALWDALDLGdDIILVLDDWGATLGFDWANRNRDRVKGIVHMEAVAVPM.SWADIPEPG
QPLRALRSAAGEELVLQQNLFIEQRLPAAIMRPLTEDEMTVYRRPFLHAgEDRRPTLSWPRSLPL.DADLTDVHRAMAGY
GPWIASD.AVPKLLINGDPGAITGRIRDEVRGWKNQTEVTVKGRKILQEDSPDEIGAAIAAFVKRvrsd..
>UniRef90_A0A387FYC4/4-283
.......................---IDLLDSTIFYEDAG..SGTPFVFLHGNPTSSYLWRHVSPHIGAPARRLAPDLIG
MGRSGKP.DIPYGFADHARYLDAWFDALELT.GVALVGHDWGGALAFDWAARNPERVRGIAFMETIIRPL.TWDDLPNAR
PRYEALRSPTGEVKILDENFFIEQALPATILKGLSAQDHAAYRAPYPTR.ESRRPLLEWPRAMPI.EGRPADVVSRIEAY
DAWLAASaDVPKLLLTFDETLLGEAMTAWCRNIANLDVENCPARHVAPEDQPEAIAAAISRWADRh.....
>UniRef90_A0A6G9Y8R5/3-281
.......................--TVDVLDSYLHYRDAG.sGAIPVVFLHGNPTSSYLWRKVIPHVTGQTRALAPDLVG
MGESGKP.DSAYRFADHARYLDAWFDALGLD.RVVIVGHDWGGALGMDWAARHPGRVRGIAVVETFLRPM.RWDELPPLG
AEIRKFRSPEGERMVLQENAFIEVNLRL--QAKVSPEDHDVYRAPYPTP.ESRRPMLAWSREFPL.DGEPADVVAIVENY
DRWAAASpEVPKLLMGLEGGVGSPEVIEWAATFAAAEVAAIPAGHHCPEDRPDEIGAAVAAWIRRhn....
>UniRef90_A0A4R9XNH0/4-299
...........khekqqssivmpRSQVAVLDSTMSYVEAG.tAGPTVLFLHGNPTSSYIWRGIIPHVAPFGRCIAPDLIG
FGQSGKP.DIDYRFFDHVRYLDAFLEALGIA.NMIIVAQDWGTALAFHLAARRPRNILGLAFMEFI-RPFgCWDDFHQQA
RELKALRTPVGEKLVLEDNIFVEKVLPASVLRTMSDDEMAAYRAPFPTP.QSRKPILRLPRELPI.EGQPTDVAAISEHD
HRALRLS.SYPKLLFSGDPGALPQAAREFAAGLKNCRLIDLPGAHYLQEDHADSIGAAIAGWIPEia....
>UniRef90_UPI0010F9DFF4/5-287
...................fdveLPKVQVLGSTMAYREAGdaEAPVALFLHGNPTSSYIWRNIIPRVAPLAHCIAPDLIG
FGQSGKP.DIEYRFADHVRYLDAFLAHAGIS.SAFVIAQDWGTALAFHLAARRPEFIRGLAFMEFI-RPMpTWDDFHAEA
REIAKFRTPVGEEMILEGNVFVEQVLPGGMVRRLTDEEMSVYRAPFPTP.ESRRPTWRFPNELPI.AGEPADVYSTLEEA
HRALAQS.SYPKLLFTATPGALTPAVADNFSKLKDCKAVELAGIHYLQEDHPDTIGAAVSEWL--......
>UniRef90_A0A6P1AN02/35-324
................paefpyeSKYVKVFGSKMHYIDVG..EGSPILFIHGNPTWAYVWRNIIPFVTSHHRAIAVDLIG
MGKSDKP.DIDYTFADHSRYLEAFIAKLNLK.NITFVGYDWGSTLSFYYGMRHEDNVKGLVFMEAMVPPRdKIEKMGKVA
EDFSKLRAPQGAQLVYEENIFIEKLLQSNTIRELSEAELDAYRQPFLKK.KDRKPMLVWANQIPI.GGEPAETDRIIRSY
SEWLTKT.KIPKLHLYGKPGAVPPEVAEWTAHFPNTETYYVKGLHCLQEDRPQEIGIAIANWLRGl.....
>UniRef90_A0A428ZFU4/3-282
.......................--TVEVLDSTMYYEEIG..AGRPMVFLHGNPGSSYLWRKVLPGIDLPYRLLAPDLIG
MGRSGKP.DVPYRFDDHARYLDAWFDQLGLD.DVVLVGHDWGGALAFDWASRHPSRVRSIAFFETIVRPL.SWSELGDAP
RAREAMRGPKGEELVLDTNFFVESAFTAGVLNPLTDAEIQAYLAPYPTR.ESRRPILRWARSSPL.DGDPADVVERVSQY
GKWLAASaDVPKLLLTFEPTLLKPELAEWCANIAALETVHCAAGHHAPEDQPEAIAKAITSWARKh.....
>UniRef90_A0A1Y0M6N3/2-293
............skhissefpfeSKYLNVKGSKVHYIDEG..EGDPILFLHGNPMSNYLWRNIIPYLTKQGRCIAPDLIG
MGKSDKP.DINYGFQDSYDYLNSFIDQLGLK.NVTLVLHDWGSGLGFHYANTHQENIKAIVFMEAMYDAP.TTHDMPASI
RVAKMMRTPLGWFMVQVSNIFIHKMIPDMILRTMTKPEMDYYASPYSTV.KSRKPLLKWPLDVPFnNGHPKEVANTVASW
HKWLMSS.EIPKLFFYVSPGVAKKKDVKIIKGMKNLTSIHLEGLHFIQEDYPYEIGSEISKWYNQi.....
>UniRef90_UPI0012954FD4/4-281
.......................---IDVLDSYLNYTEVG.aGPVPIVFLHGNPTSSYLWRNVIPHVGDRTRVLAPDLIG
MGESGKP.EIGYRFTDHARYLAAWFDALELD.RVVLVGHDWGGALGMNWAAQHSERVRGIAVLETFLRPL.RWSEMPPRG
AELRRFRSPEGEQAILVENMFIEYNLPFG-AKSLTPADLDVYRAPYPTP.ESRRPMLVWPREFPL.DGEPADVVAIVADY
GRWMAASpDVPKLVMAVENGVGSAEAVEWAVTFAAAEAVGIPAGHHAPEDQPDAIGTAIAEWVDKh.....
>UniRef90_A0A6M7TVD0/11-301
.................gtttarRSQVPVLDSTMSYVEAG.aSGPIVLFLHGNPTSSHIWRNIIPHVAPFGRCIAPDLIG
YGQSGKP.DIDYRFFDHVRYLDAFLDALDIG.DAVVVAQDWGTALAFHLAARRPRRILGLAFMEFI-RPFeRWEDFHQQA
RETKALRTPVGEKLVLEDNVFVEKVLPASVLRTMSDDEMAAYRTPFPTP.QSRKPVLRLPRELPI.EGQPADVAAISEHD
HRALRLS.TYPKLLFAGDPGALPQAAREFAAGLRNCRFINLPGAHYLQEDHADAIGSAVAGWLPEviq...
>UniRef90_A0A5S4GV65/5-282
.......................----HVLDSTMSYREAG..AGAPIVFLHGNPTSSYLWRNVMPAA-GPGRHLAPDLIG
MGESGKP.AIGYTFDDHARYLDAWFDALGLD.DVVLVGHDWGGALAFDWAARHPGRVRGVAFTEAIVKPM.SWEEFPEGG
RELQAIKTDVGESMILDDNVFLHQGLPSTVATPLTEEDMAAYLRPYPTR.ESRLPLLRWPRSMPL.GGEPADVVARIEAF
GEWAATSvEVPKLLIGFQPGSMRPETVAWCANMASLEIAQHAAGHHTPEDQPLAIAGSVRDWIAK......
>UniRef90_UPI001184BB2D/3-284
.......................--EITVLDSTISYVDAG..NGTPFVFLHGNPTSSHLWRNILPAVGDGIRCLAPDLIG
MGSSGKP.DIAYTFDDHARYLDAWFEAMQLG.EVVLIGHDWGGALAFDWAARHPESVRGVVAMEAIMRPM.DWTDFPDSA
RPREALRGTTGEAKVLDENFFIKVALPATVLSGLSDEDLRIYGQPYPTR.ESRRPLLEWPRSIPI.NGEPANVVARIEAY
DRWLATSgNVPKLLLTFEPETLGPEMIAWCANIASLEIENCPARHAAPEDRPEAIAAAIAGWADRh.....
>UniRef90_A0A511SZ99/31-311
......................tTHQLPVLDSFLSYREEG..TGSPIVFLHGNPTSSYVWRNVMPRLADRGRCLAPDLIG
MGSSGKP.DIAYRYADHARYLDAWFDALGLR.DVVLVGYDWGGVLALDWASRHPDRVRGVVVFETFLRPM.HWSEWPPQG
EKLRALRTPVGEQMVLEQNEFLERSLSNGVKTGLTDSARAAYYAPYPDA.ASRRPMLQWPREIPI.DGSPADVAAVIEHY
DTWLAQPtAKPALLLTFEGGSLAPKTIEWARQFPRLEIVPLPAGHHAPEDVPEDISGALRSWLDR......
>UniRef90_UPI0002ECC56B/3-280
.......................--TIDVLDSFINYSDTG.sGSIPVVFLHGNPTSSYLWRNVIPHVSGENRVLAPDLIG
MGASGKP.DSDYRFVDHARYLDAWFDALGLD.EVVIVGHDWGGALGMDFAARHPGRVRGIALVETFLRPL.HWSDLPPQG
EQLRRFWSPEGEKMVLEDNLFIEFNLPTA-IPSLTPEAHDAYRAPYPTP.ESRKPMLAWPRAFPI.LDEPGDTVAIVENY
DRWMAESpEVPKLIMHVDQGVGSPEVVDWAATFASAETVNIPAGHHCPEEQPDAIGQAVAKWIGR......
>UniRef90_UPI001895CDEA/2-279
.......................-NTVDVLDSYISYTDTG.sGDIPVVFLHGNPTSSYLWRNVIPHVSNKTRVLAPDLIG
MGASGKP.DSPYRFTDHARYLDAWFDALDLD.QVIIVGHDWGGALGMDWAARHPGRVRGIAVIETFLRPG.TSEEQPPQA
RELAKYRSAEGERMVLEENMFIEFNLPAQ-VTNLSKEDHDVYRAPYPTP.ASRKPLLAWPRELPI.DGEPADVVAIIDNY
GRYLASTpEFPKLIMALENSPGAIAAIDWAATFANAERVTIPAKHHAPEDRPHEIGAAVATWMDE......
>UniRef90_A0A395D016/8-295
......................tLPRLSVLGSTIAYREAGssEAPVTLFLHGNPTSSYIWRNIIPHVAPVAHCIAPDLIG
FGQSGKP.DIAYRFADHARYLDAFLEAAGLT.SAYLVAQDWGTALAFHLATRRPNFVRGLAFMEFI-RPMpTWDDFHQAA
RETRKFRTPEGEKLILEDNVFIERVLPGSVIRKLSEEEMAAYRAPFPTP.QSRRPIWRLPNELPI.AGRPTDVVAALEQA
HAALATS.HYPKLLFVGDPGALSPAAERFARTLRDCRVVRLAGAHYLQEDHPETIGRTLAGWIAAtsre..
>UniRef90_A0A5B8B3Z3/4-295
................dqtlkqqRHEIDVLDSTMSYVEAG.gDGPTVLFLHGNPTSSYIWRNIIPHVAPVGRCIAPDLIG
YGQSGKP.DIAYRFFDQVRYLDAFIEKLGIG.DMVLVAQDWGTALAFHLASRRPHRILGLAFMEFI-RPFdRWEDFHQEA
RALKAFRTPQGEKLVLEDNIFIERVLPASVMRKMSAEEMDAYRAPFPTP.ASRKPILSMPNEMPI.GGLPADVAAISAHD
HRALHLS.TYPKILFHGEPGALSPAANAFAATLTDCKVINLPGAHYLQEDHPDMIGAALRDWVPAiaa...
>UniRef90_A0A0D6QEX4/2-282
.......................-HDVEVLDSHMSYREAG..RGPAVVFLHGNPLSSHVWRGVIPHVAGRVRCLAPDLIG
MGRSGKP.DLAYRFADHARYLDAWFDAVDLH.DVVLVGHDWGGVLAMDWAARHPDRVRGLVILETFLRPM.RWSDWPPQG
AKLRALRTPAGERLALEQNAFLARSLENGVKRGLSEADRAAYAAPYPDP.GSRRPLLQWTREIPI.DGEPADVAAVVARY
DDWLATSlRTPKLLLTFDPSVLSPAVVDWARTVAALDVVQLPAGHHAPEDLPDDIGRAIVGWLERq.....
>UniRef90_UPI001895545E/3-281
.......................--TIEVLDSFIDYRDTG.tGDVPVVFLHGNPTSSHIWRSVIPHVSDRTRALAPDLIG
MGDSGKP.DIAYRFVDHARYLDAWFDALGLD.RVVIVGHDWGGALGMHWAARHPDRVRGVAVVETFLRPM.RWAEMPPLG
AELRRFRSPEGERMVLEDNMFIEFNLPRSTM-NLDPAAHEVYRGYYPTP.QSRLPMLVWPRELPL.DGEPADVVAIIENY
GRWMADSpSIPKLLMGVDNGVGSAESIAWAATFAAAEAVSIPAGHHAPEDQPHAIGKAVAHWLDRh.....
>UniRef90_A0A5B0VQR4/3-282
.......................--SLDVLDSTIFYEDAG..SGTPFVFLHGNPTSSYLWRHIAPAIAAQARRLAPDLIG
MGRSGKP.DIAYSFDDHARYLDAWFDGLALD.DVVLIGHDWGGALAFDWAARHPERVRGIAFMETIVRPL.TWDDLPNAR
PRYEVLRSPSGEAKVLDENFFIEQALKATILNGLSAEDHAIYRAPYLTR.ESRRPLLAWPRAMPI.EGEPAEVVARIEAY
DAWLSLSqDIPKLLLTFDPETLGDMMTGWCRNIAALEIENCPARHVAPEDQPEAIAAAISHWAER......
>UniRef90_A0A4R4RZE0/4-284
.......................---TQVLNSTIFHRETG.tGPIPVVFLHGNPTSSYLWRHVLPAVGTSGRCLAPDLIG
MGESGKP.AIAYTFEDHARYLAAWFDALGLG.EVVLVGHDWGGALAFDWGARHPGRVRGIAFTETIVKPM.SWADFPESA
RPLESMRTPVGEEMVLDQNLFIEQALPGTVANGLSGEELGVYRRPYPTR.ESRLPLLQWPRAMPL.DGEPADVVARIAAY
DVWLAASvDVPKLLLTFEPGTMGPAIIDWCAHVADLEIQAYRAGHHTPEDQPEVIASSLLAWLDKh.....
>UniRef90_A0A0D2BXL3/3-296
............aqeisaefkfeQRSINVLDSTIAFVDTGkqSGHTCIFLHGNPTSAYLWRNIIPHVAPQARCIAPDLIG
MGRSGKPeNIEYRFTDHRRYVEAFLKIVVPDdRVVLVLHDWGAALGLDWARYNENRVAGLVLMEFV-RSFpSWDAFPEAA
RATQAFRSPLGRRLLIEQNAFVEEFLPAGVVRKLTETEMDHYRQAFLSE.ASREPIWRWPNELPV.GGTPVDVARILSDG
HHWLLQT.PVPKILFWATPGGLPEDAAGYARTMKNARAIDIAGIHYLQEDNPHLIGTEISKWLA-......
>UniRef90_A0A2U2CPL9/6-290
................dpqdphaRHRTALGDTFMTHAETG..EGPPVVFLHGNPTSSYLWRNVMPAVAAAGRCLAPDLMG
MGDSGPDpQSDYRFLSHAGWLDRWFEAMDMG.PSVLVGHDWGGALAMRRARLHPGEVPALALMETIVAPM.DWSDFPESA
HEIRGFRSSAGESLVLEKNIFVENVLPASILRDLSDLEMARYRAPYLKPgASRRPTLVWPRELPL.AGEPAEVVAEVEAN
AAFMADW.DAPKLFINADPGMITGRMREMVRGWPNVTEVAVPGLHFIQEDAPEAIGAAVAEFLA-......
>UniRef90_UPI00099D116A/9-287
.......................---QHILDSTMHHRESG..TGAPVVLLHGNPTSSYLWRNVIPAL-GPGRLLAPDLIG
MGESGKP.DIAYTFDDHARYLDAWFDALDLQ.DVVLVGHDWGGALAFDWAARHPHRVRGIAFTETIVKPM.EWQEFPEGG
RQLRAIKTVVGETMILDENLFIEQALPGASATPLTPGDHDVYRKPYPTR.QSRLPLLQWPRAMPL.GGEPAEVVARIEAY
DRWLTESpDVPKLLLTFAPGVMHEGIVAWCANIAGLEIAHSVAGHHTPEDQPQLIADALTAWLDR......
>UniRef90_A0A442GJN5/13-302
...................aaprRSEVAVLDSTMSYLEAG.tSGPTVLFLHGNPTSSYIWRNIIPHVVPVGRCIAPDLIG
YGQSGKP.DIDYRFFDHVRYLDTLLDMLDIK.ELVIVAQDWGTALAFHLAARRPQRILGLAFMEFI-RPIeRWEDFHQQA
RELKALRTPVGEKLVLEDNVFIEKVLPASVLRPISEEEMVVYRVPFPTP.VSRKPVLRLPRELPI.QGQPADVAAISEHD
HRALRLS.SYPKLLFAGDPGALPQAAQEFAAGLKNCRFINLPGAHYLQEDHPDAIGTAIAGWLQEiarv..
>UniRef90_UPI00178AFB52/3-283
.......................--TVDVLDSTMYYEETG..SGTPLVFLHGNPTSSHLWRHVLPRIGAPGRCLAPDLIG
MGRSGKP.AIPYRFADHARFLDAWFDRLGLD.DVVLVGQDWGGALAFDWATRHPDRIRGLTFMETIVRPM.SWAEFPAAA
RGREAFRTPVGERLVLEENVFAEAF-RQTVLTPLSEEDLRAYREPYPTY.DSRRPLLQWARSMPL.DGEPADVVDRITAY
DRWLAGSaDVPKLLLTFDPTLMGPELTAWCANIANLEIRGCPAAHLAPEDQPEAIAAAIVEWADRhq....
>UniRef90_UPI00161792AA/4-284
.......................---QNVLDSTMHYRELG.gTGAPIVFLHGNPTSSYLWRNVMPAI-GHGRLLAPDLIG
MGESGKP.AIDYTFADHARYLDAWFDALDLD.DVVLVGHDWGGALAFDWASRHPDRVRGIAFTEAIIKPM.SWDELPQDG
RALRAIKTEVGESMILDDDAFLRQGLPTTVTTPLSEEDMAAYTQPYPTR.ESRLPQLRWARSLPL.GGEPADVVAWIEAF
DRWLATSvEVPKLLIGFRPGTMTAETVAWCANVAALEIVEHVAGHHTPEDQPLAIAADVESWLAKl.....
>UniRef90_A0A1Y0M8P3/2-293
............eknisaefpfeSKYLEVNGSKIHYIEEG..EGDPILFLHGNPASNYLWRNIIPYVGKQARCIAPDLIG
MGKSSKP.DIDYGFQDSYDYLDSFIKQLGLK.NVTLILHDWGSGLGFHYANTHQENIKAIVFMEAMYDAP.SISDMPFSL
KIAKMIRNPFGKLMVLRANLFIKKMLPDTISRKLNKDEKNYYSAPYPNA.KSRKPLLAWAMNVPFkDGKTTSATAAIKSW
AKWLSKS.DIPKLCFYASPGIIKQKDIEVIKTFKNTEIVYLPGLHFIQEDYPHEIGNAISKWYDKi.....
>UniRef90_UPI00069195BA/13-296
......................tTHSTRVLDSTMSHRELG..SGVPIVFLHGNPTSSHLWRNVMPGV-ASGRLLAPDLIG
MGDSGKP.EIAYSFADHARYLDAWFEALGLR.DVVLVGHDWGGALAFDRAARHPDRVRGIAFTETIVKPL.SWAEFPEGG
RELRAIKTEVGEAMILDENAFIEQALPAASATPLAPADLAVYREPYPTR.ESRRPLLRWARSMPL.GGEPADVVTRVEAY
DRWLAASpEVPKLLLTFAPGAGDEDTIAWCANISALEIEHSVAGHHTPEDRPELIAAAISGWVERl.....
>UniRef90_A0A7G1KUV7/3-281
.......................--TIDVIDSFIHYRDTG.dGAVPVVFLHGNPTSSYLWRSVIPHVSDRTRALAPDLIG
MGDSGKP.DSGYRFVDHARYLDAWFDALDLD.RVVIVGHDWGGALGMHWAARHPDRVRGIAVVETFLRPM.RWAEMPPLG
ADLRRFRSPEGERMVLQDNMFIEFNLPHS-TRNLDPAAHDVYRGYYPTP.RSRLAMLVWPRELPL.DGEPADVVAIIENY
GRWMADSpGIPKLLMAVDNGVGSGEAIDWAATFASAEVAAIQAGHHAPEDQPHAIGSAVAHWLDKh.....
>UniRef90_A0A0Q6MDV4/3-283
.......................--NISVLDSEISYVDIG..HGVPFVFLHGNPTSSYLWRNVLPGMGANVRCLAPDLIG
MGNSGKP.DIAYSFDDHARYLDAWFEAMGLE.EVVLVGHDWGGALAFDRAARHPGGVRGVAVMETIVRPM.TWADFPDSA
RPREALRGATGEAKVLDENFFIEFALRATVLNGLSDEDLDAYRKPYPTR.DSRRPLLAWPRAMPI.NGEPADVIARIEAY
DRWLAESpDVPKLLLTFEPETLGAEMTAWCTNIAGIEVENCPARHAAPEDQPEAIAAAIAGWADR......
>UniRef90_UPI00147B7F5A/27-324
.........qregqkiaakfpfeKEYVQVDGSHMAYVDEG..DGPVVLFIHGNPTSSYIWRNIIPHISKTHRTIAIDLIG
MGDSDKP.DIDYTFQDHYAYVEGFIEELDLK.NITLVLHDWGGGLGSYYAANHPGNVQAVALMEAAAPPVpDWAMVADQV
RETQSFRDPIGPAIIVEQNGFVEDLLPQAVKRALSDAEMDAYRAPFKTK.ASRKPILVWPNEIPI.EGEPARNVHVMQTI
GEWLLTS.EHPKLVLYADPGMTSPQVADVIATYRNVETRYVAGIHYIQEDHPHVIGRNLSDWLRN......
>UniRef90_A0A329YI25/4-282
.......................---LNVLDSTIFYEDAG..TGTPFVFLHGNPTSSYLWRHVAPAIATPARRLAPDLIG
MGRSGKP.DIAYSFDDHARYIEAWFDELALD.DVVLIGHDWGGALAFDWATRHAERVRGIAFMETIVRPM.TWENLPNAR
PRYEALRTAVGETKVLDENFFIEQALRATVLKGLSEEDHAVYAAPYQTR.ESRRPLLAWPRSMPI.EGEPADVIRRIETY
DAWLAENaDVPKLLLTFEPETLGEPMTAWCRNIANLDVRNCPARHNAPEDQPEAIAAAISDWADR......
>UniRef90_UPI00106CCA0B/4-298
.................dewlskCKQIPVLDSTISYYDSApdGKEVVVFLHGNPTYSYIWRNITPHIEEKYRCLAPDLIG
MGASGKLpESSYKFQDHYKYIEVWIDAMKLPtKITIVCHDWGSGIAFHWCHMHPERVKSLVHGESVVMPAtSWKQWPMMP
KLIQNLREKPGEKLVLKKNFFIERLIPANTLRKLHRVEMDAYRQPFLEKgESRRPMVTWPKEIPFeSEGPYDVLKIVQDY
GRFMKQSeGIPKLFIEADPGVFSKAIAETAMSWPNTRTVKVKGLHYLQEDSPYEIGKAITEFLEEvhht..
>UniRef90_A0A6A6YV14/6-303
............esnvssdfpftFQTIAVLDSKIAYIDTRdtITTTAIFLHGNPTSSYIWRNIIPHVGLKLRCIAPDLIG
MGKSGKP.DIAYRFVDHARYLDAFLDAVVPEgKMVFVIQDWGSALGFHWARRHQERVSGIAFMEFI-RPFaTWDDAGEPG
QETKAFRTPVGRKLLVEDNLFIKAILPGGVVRGLAPEEQVYYEAPYLDE.KSREPVYRWPNELPI.EGSPEDVYAIAEEY
HEWLLGS.AVPKLLFWASPGVFRDEQAKWYVKLKNLKAVFLEGLHYLQEDHPHRIGSEIAEFIDMl.....
>UniRef90_A0A2T6BJX2/33-324
...............psaempfeKRLVEVNGSKMAYVDEG..EGPVVLFLHGNPTSSYLWRNIIPFVTEDHRAIAVDLIG
MGDSDKP.DIGYTFADHAAYLDGFIAALDLQ.DITLVIHDWGSVLGMRYARLNEGNVKAIAFMEAGIPPApSLEAMGPQN
AELAMLRSPAGDEAVLQNNFFVEEVLGKGVATPLSDEVLAQYRKPFPTP.ESRKPTLVWPRQIPI.AGEPADTGAVITAN
GEWLYST.DMPKLMLHVAPGALPPPVVEYVKNASNLEDVFLPGVHFVQEDHPTAIGRALRDWIDRl.....
>UniRef90_A0A662DNH9/3-294
...........etqaipaafpfeSKFVTVDGSKMHYVDVG..EGDPILFLHGNPTSSYLWRNIIPHLSGQGRCVAVDLIG
MGKSDHP.DISYRYDDHYRYLCGFIDALGIGsNLTLVIHDWGSGLGFRWAHDHEQDVRAIAFMEAMIRGL.SLDDMPGSL
RLARMMRMPTGWLMISAANIFLKKMLPDLTYAEISPEALAYYRSAFPTV.ASRKAILQWPRELPL.DGSPADNAVVVEAY
RQWLTHT.EVPKLLFHGNAGVAKEAEVAWCRNLSNLDVVDLDAIHFVQETHPETIGSELSSWFAR......
>UniRef90_A0A646KSU7/3-282
.......................--QVRVLDSTIAYREVG..SGVPWVFLHGNPTSSYLWRNVLPAVGDPGRRLAPDLIG
MGDSGKP.DIVYTFDDHARYLDAWFDALDLD.EVVLVGHDWGAPLAFDQAARHPGRVRALAFSEPIVKPL.AWAEFPDGA
RNLRALRTPVGETMILQENMLIEKVLPSSVVRGLSDEDLAAYRKPYPTP.ASRRPMLQWARSMPL.DGEPADVVARIEAF
DTWLAAAsDVPKLLLAFEPGTTDEAMITWCTHIAALDVTRLLAGHDAPEDQPAAIAAAIAAWADT......
>UniRef90_A0A1E5AGW5/1-272
.......................----------MAYVERG..TGKPIVFVHGNPTSSYLWRNVIPHVEGQGRIIVVDQMG
MGDSDKSvTDRYRLVSHARYFDAFMKAIGAKeDVTLVLHDWGGAVGFDWAYHHQDAMRGIAYMETFVKPL.DWKDLPEGF
HPTKAVRSDAGVQLVLEENMFIEKMLPGVTGSELSEEVMNEYRRPYLNAgEDRLPTMMWAREVPL.AGAPADVHDRIAAY
SKWLETS.EVPKLFVDADPGVFTGDVRAFARSLPNQTIAEAKGLHFMQEEDPDTIGAAVSAFIGT......
>UniRef90_A0A2D6NZI0/2-285
....................nysKHFKEINNKKMAYIDEG..EGDVFLFLHGNPSSSFLWRNIAPHVEDLGRLVIPDLIG
MGDSEKEdNEGYKYHGQYSYLTALLDSLDLGdNIHLIIHDWGSAMGFQFARENPDXIKSITYMEAIVMPL.TWDQWPENA
RNIGLFRSDAGEELILQKNFFVERILLADSSSGYSDEEKSEYLRPFASPgEDRRPTLTWPRQIPL.DGXPAEVVEEVRKN
AEFHXTS.DIPKLFVNADPGSIVGEQREFARSWQNQTEVTVKGNHFVQEDSSEEIGNALREFIK-......
>UniRef90_UPI0016100476/5-284
.......................----PVLDSTIFHRERG..AGAPTVFLHGNPTSSHLWRHVLPAVGGAGRLLAPDLIG
MGESGKP.DIAYTFADQARYLDAWFDALDLE.EVVLVGHDWGGALAFDWAARHPGRVRGIAFTETIVKPM.SWEEFPEGG
RPLRAIKTPVGEGMILDDNAFIEQALPGTVATPLDPADLAAYRRPYPTR.ESRRPLLQWARSMPL.GGEPAEVVARIEAY
DRWLASSaNVPKLLLTFAPGAMGPAIVDWCANMAALEIEHHVAGHHTPEDHPLVIADALTDWAARh.....
>UniRef90_A0A2D8Y2K7/3-290
...................frdrKKYLEVDGLRMAYIEEG..EGDPVVLLHGNPTSSFIWRNIIPYIQGQARVIAPDLIG
MGDSDKSgPRSYRFVEHRHYLDLLLERLRIQsDVVMVGSDWGAALAMDWACRNPQRMKGMVYFEAIVAQQ.HYDEVTADR
RDFQSFKGPEGEKLMLEQNIVVDVLLQMHQIRQFTEEEISEYRRPFAVVgEGRRPTLSWAREQPW.DGEPGDVLEIVDNY
ADWMASS.PMPKLLISGEPGALSGERLELCRSWPNQREVTVVGLHNLQEDSPDEIGKAISSWYSSis....
>UniRef90_UPI00082C390B/3-282
.......................--TVDVLDSFISYIDTDtgGSVPVVFLHGNPTSSYLWRNVIPHVSDQARALAPDLIG
MGASGKP.DIDYRFVDHARYLDAWFDAVGLD.EVVIVGHDWGGALGMDWAARHPGRVRGIALIETFLRPL.EWEELPPLG
AELRKFRSAEGERMVLEENMFIEFNLPKG-VANLSQRDHDVYRAPYPTP.AARKPLLAWPREFPL.GGEPADVVAIVHNY
GRYLAETpGIPTLIMALENGVGSSEAVQWAATFADAELVSIPAGHHAPEDRPDEIGTAVAEWLRR......
>UniRef90_UPI0003764E89/4-280
.......................---IDVLDSYLNYTDVG.aGAVPVVFLHGNPTSSYLWRNVIPYVSDRTRALAPDLIG
MGESGKP.EIGYRFTDHARYLDAWFDALGLD.RVVLVGHDWGGALGMDWAARHPDRVLGIAVLETFLRPL.TWSEMPPRG
AEMRRFRSPEGEQAILVENSFIEFNLPFG-AKSLTPADLDVYRAPYPTP.ESRRPMLVWPREFPL.DGEPADVVAIVENY
DRWMAGSpEIPKLVMAVENGVGSPEVIDWAVTFAAAESVGIPAGHRAPEDRPDAIGTAISDWLDK......
>UniRef90_A0A285LX72/3-281
.......................--TIDVLDSYISYTDTG.sGAVPVVFLHGNPTSSYLWRNVIPHVTDQTRALAPDLVG
MGDSGKP.DIDYRFVDHARYLDAWFDGLGLD.EVVIVGHDWGGALGMDWAARHPGRVRGIALIETFLRPM.EWSEMPPLG
AELRKFRSAEGERMVLEENMFIEFNLPHG-VTNLAKEDHDVYRAPYPTP.ATRKPLLMWPREIPL.GGEPADVVDIVRNY
GRYLAETpEIATLIMVLENGTGSAESARWAATFANAELVSIPAGHHAPEDRPREIGSAVAEWLRKh.....
>UniRef90_A0A4R8C3L6/10-283
.......................-------GIRMAYREAG..TGPPVVFLHGNPTSSYLWRDVLSPVSAIAHCVAPDLAG
MGSSDPAeADRYRFIDHRRYVDLFFEALGLTsDVIIVGHDWGGVLGTDWARRHPDAVRGIAYLETLVAPV.TWDSPNAPA
PELRRLRGPEGEELVLEQNVFVETVLPSGVLRELTDDELATYRKPFAEAgERRRPTLTWAREIPI.DGWPADVHDIVAAN
AAWMADS.RVPKLFVNGDPGALTGPLRELCRRWPNQCEVTVAGLHFLPEDSAAAIAEALVDWIP-......
>UniRef90_A0A1L6LBE7/8-288
.......................VRRLDVLDSYLSYREVG..SGSPIVLLHGNPTHSYVWRNVLPHVAPRGRVLAPDLIG
MGQSGKP.ESPYRFRDHARYLDAWFAKLDLR.DVVLVGYDWGGVLALDWARRHPDRVRGVVVFETFLQPM.FLRDFPPQG
AELRALRTPAGEKLVLEQNGFLEKSLSNGVKRGLTETERAEYYAPFPDP.ASRRPMLQWPRELPI.DGEPADVVAVVEDN
GRWLSSSpEIPKLLLTFDKGLSAPAIVAWAQTMPSLEVVPLPAGHHAPEDAPDAIGKAIVAWLDR......
>UniRef90_A0A5C7SD57/16-300
.....................thMPLLDVLDSTIFYEDAG..TGTPFVFLHGNPTSSHLWRRIAPAIAAPVRRLAPDLIG
MGQSGKP.DIAYGFDDHARYLEAWFDALELD.DVVLVGHDWGGALAFDWAARHPERVRAIAFMETIVRPL.SWDDLPNAR
PRYELLRSPFGETKVLDENFFIEQALKATILNGLSAEDHAVYRAPYSTR.ESRRPLLAWPRAMPI.EGEPADVVARIEAY
DAWLAASgNIPKLLLTFDPETLGEAMTVWCRNIAAMEIENCPARHVAPEDQPEAIAAAISRWTERh.....
>UniRef90_A0A429AIT6/27-312
..................tkevvMPVVDVLDSTIYYEDRG..EGAPIVFLHGNPNSSHLWRNVLPAVGGPGRLLAPDLIG
MGRSGKP.DIDYRFTDHARYLDAWFDRLGLE.DVVLVGHDWGGALAFDWAARHPERVRGVAFFETIVRPM.SWSELGEGP
RARELIRSEEGERLVLDDDFLVRTAYTGGVLNPLSEEELRPYLEAYATR.ESRRPLLQWARSIPL.DGDPADVAEAVERY
DKWLAASdDVPKLLLTFDPTLLQGEVLDWCANIAALEIEHLPAGHHAPEDQPEAIAAAISSWAGR......
>UniRef90_A0A318NFL8/4-281
.......................---TAVLDSTMFHRELG..TGRPIVFLHGNPTSSYLWRHIMPAV-GSGRRLAPDLIG
MGESGKP.DVAYTFDDHARYLDAWFDALGLD.EIVLVGHDWGGALAFDWAARHPGRVRGLAFMETIVKPM.AWEEFPEGG
RDLRSIKTPVGETMILEDNLFLTQMLPFTVASGLGDDDLKVYLEPYRTL.ESRRPLLQWPRSMPL.GGEPADVVARVERY
DAWLAASvDVPKLLLAFRPGAMGPELLDWCANVAELEIEQLLAGHHAPEDQPEAIAAAVRGWADR......
>UniRef90_A0A4R8A6L3/3-281
.......................--EIDLLDSTIYYEDSG..SGTPIVFLHGNPASSYVWRNIVPNV-GAGRILAPDLIG
MGRSGKP.DLEYTFADHARYLDAWFDALGLD.EVILVGHDWGGALAFDWASRHPERVKGIAFFETIVKPM.AWEDLSPQA
AERRLIRTTAGEDLVLEQNLFVRQAFTGGVLTPVSDEDLQTYLAPYPTP.ETRKPILAWARQLPL.GGDPAELVARVEAY
DDWLAASpDVPKLLLTFEPTLLGDEVKEWCQSIAALDVVHCPAGHHAAEDRPKEIAAELSTWIDK......
>UniRef90_UPI0013D984EB/3-283
......................tTQQIKVLDSFISYREAG..TGSPIVFLHGNPTSSHVWRNVIPQLADRGRCLAPDLIG
MGSSGKP.DSSYRFADHARYLDAWFEALDLR.DVVLVGYDWGGVLALDWARRHPDRVRGVVVFETFLRPM.HWSDWPPQG
EQLRALRTPVGEKLVLEQNEFLARSFANGVRHGLSESDRDVYYSPYPDA.ASRRPVLQWTREIPI.DGEPADVAAVIEHY
DAWLARTpSQPALLLTFGDTGLAPKIIEWVRTLPALEIVPLRAGHHAPEDAPDAIAQAIRSWLDR......
>UniRef90_A0A4Q2TWX1/7-291
.......................LPHRAVLDSHMAYREAGaqEEPVALFLHGNPTSSYIWRNILPHVAPVARCIAPDLIG
FGQSGKP.DIDYRFADHARYLDAFIEAQGIG.SAYLVAQDWGTALAFHLAARRPDFVRGLAFMEFI-RPMpSWDDFHQAA
RETRKFRTPEGERMIIEGNAFVERVLPGSVIRKLSEEEMAVYRAPFGTP.ESRKPTWRLPNELPI.AGEPADVNEMLEQA
HRALASS.RYPKLLFAGNPGALSPPAEAFAAKLHDCQLVHLAGAHYLQEDHPETIGLTVAVWIARne....
>UniRef90_A0A2G2LIG4/13-306
..............eisadfpfrKKTKAVLDSTMAYVDEG..EGPVMVFLHGNPTSSYLWRNIIPHALAAGRAIAPDLIG
MGDSGKP.DIGYTFDEHAAYLDALMAALDLK.DITLVIHDWGSALGMRYARLNPDNVRAMAFMEAIMPPAaSYEAMGAIG
DLFKSFRTXEGEEMILTNNFFVETLLPKGVARGLTEAEMAHYRAPYPTP.QSRLPTLQWPRELPI.AGTPKAAHDAIIAN
GQWLTSS.KIPKLYFYATPGAIPQAVVDWLINVPHLETRFLAGTHYVQEDHPDLIGTGIVDWMRRk.....
>UniRef90_UPI0016187DBF/5-283
.......................----PVLDSTISYKELG..AGAPMVFLHGNPTSSHLWRHVLPAVGEPWRRLAPDLIG
MGESGKP.PIDYTFADHARYLDAWFDALELD.QVVLVGHDWGGALAFDWAARHPGRVRGVAFTETIVKAM.SWEEFPEGG
RPLQAIRTKVGEAMILDDNAFLEQGLPATVATPLSQDDLDVYRRPYPTR.ESRLPLLRWPRSMPL.GGEPAEVVARVEAY
GAWLASSgEVPKLLLTFEPGSMGGELVDWCANMAALEIRHHIAGHHTPEDHPLAIAAAIAQWADD......
>UniRef90_UPI00048C1D89/3-281
.......................--EIEVLGSRMAFVEAG.aGSAPVVFLHGNPTSSYLWRNVIPRVSGDARCLAPDLIG
MGGSGRP.DIEYRFADHARYLDGWFDALGLA.EVVLVGHDWGGSLAMDWAARHPERVRGLVVVETFLRPM.SWAEYPPAA
VGFRDMRTPVGERMVLEENWFVEKALPLT-VPGLAEADLDVYRAAYPDP.ESRRPLLRWPREIPL.DGEPADVAERMVAY
GRWLATSpGVPKLLLTVEPGQLPAEGVAWARHIAGLEVESLEAGHHVPEEHPERLGDAVAGFLRRh.....
>UniRef90_A0A4V0YP49/7-291
......................gRRELAILDSTMSYVEAG.sAGPTVLFLHGNPTSSYIWRNIIPHVSPIARCIAPDLIG
YGQSGKP.DIAYRFFDQVRYLDAFIEKMDIR.DVVLVAQDWGTALAFHFAARRPQRVLGLAFMEFI-QPFaRWEDFHQQA
RDLRAFRTPQGDKLVLDDNIFIERVLPNSVLRTMTKDEMDAYRAPFPTA.ETRKPILALPNDMPI.EGKPADVAAISAHD
HRALSVS.TYPKLLFHGDPGALPEEARTFAARLTNCDVINLPGAHYLQEDHADAIGVALQDWIPAiv....
>UniRef90_UPI0012F977A6/3-282
.......................--TIDVLDSFINYIDTDprAGIPVVFLHGNPTSSYLWRNVIPQVSGETRVLAPDLIG
MGGSGKP.ESDYRFVDHARYLDAWFDALGLD.QVVLVGHDWGGALGMGWAARHPGRVRGIAVVETFLRPL.HWSDLPPQG
EQLRRFWSPEGEKMVLEDNLFIEFNLPTA-IPTLTAEAHDAYRAPYPTP.ESRKPMLAWPREFPI.IGEPGETVAIVENY
DRWMASTpGVPKLIMHVDQGVGSPEVVRWAATFASAETVNIPAGHHCPEEQPDAIGQAVADWARR......
>UniRef90_A0A2E1ZYP6/2-289
..............eissxxnyeRKKXDINXSFXSYXDSG..NGDVIXFIHGNPTSSFLWRXIIPXXXKTSRCIAPDLIG
MGNSGXPdNXXYTFLXHYXYXSEFIXXXVPDgKITXVIHDWGSALGFYWAYXNPERIKGIVYMEALVRPI.TWEEWPENA
RNINLLRSDAGEELIFEKNIFVERILPNSAINGVSDAAMEIYRSPYSIA.ETRLPTLVWPREIPI.SGEPLHMVEIISNY
AEFMMKS.NFPKLFINADPGSITGPQREFCRQWPNQKEVTVKGLHFIQEDSPIEIGDEISKWLSEi.....
>UniRef90_A0A1S1TQJ1/13-302
...................aelrRSQVAVLDSTMSWLEAG.xSGPTVLFLHGNPTSSYIWRNIIPHVAPVGRCVAPDLIG
YGQSGKP.DIDYRFFDHVRYLDXFLDALDIK.ELVIVAQDWGTALAFHLAARRPQRVLGLAFMEFI-RPFeRWADFHQQA
RELKALRTPVGEKLVLEDNVFIEKVLPASVLRTLSDEEMAAYRAPFQTP.QSRKPVLRLPRELPI.EGQPADVAAISEYD
HRALRLS.SYPKLLFAGDPGALPQAXQEFAAGLKNCRFINLPGAHCLQEDHADAIGSALAGWLPEiara..
>UniRef90_UPI001670567F/3-282
.......................---TNILGSTLHHREVG..SGAPVVFLHGNPTSSHLWRHVLPAIGGARRRLAPDLVG
MGESGKP.DIAYTFAEHAAYLDAWFDALGLE.DVVLVGHDWGGALALDWAARHPERVRGVAFTETIVKPL.SWQEFPEGG
HELRAVRTPVGEAMVLDENAFLEKVLPMTVANPIAEQDLEVYLAPYPTP.GSRRPLLQWSRSMPL.DGQPADVVARVERY
DRWLAASgEVPKLLITFEPGAMTPETVRWCRNITGLRVHHHPAGHHTPEDHPEVVAAAVTAWLDD......
>UniRef90_A0A558DIM8/3-281
.......................--EIDVLDSTMHYEDTG..SGPVFVFLHGNPSSSRLWRNVLPKV-GEGRLLAPDLIG
MGRSGKP.DIPYLFADHARYLDAWFDALGLD.QVVLVGHDWGGALAFDWASRHPDRVRGIAFLESIVKPL.AWGELSPQA
QKRELIRTPAGEEMVLQQNAFVRTAFTGGVRTPLPEEELAEYLAPYPTP.ESRRPILAWARQMPL.GGEPAELIARIEAY
DEWMATSpSVPKLLMTFEPTLAGEAVAKWCATFAALETVFCEAGHHAPEDRPEEIAAAISAWADR......
>UniRef90_A0A142M0R4/4-283
.......................---ISVLDSTISYVDVG..HGVPFVFLHGNPTSSYLWRNVLPGMGDGVRRLAPDLIG
MGGSGKP.DIAYSFDDHARYLDAWFEAMGLE.EVVLVGHDWGGALAFDWAARHPGRVRGIAVMETIVRPM.SWADFAESA
RPREALRGATGEAKVLDENFFIEFALRATVLNGLSDGDLDVYRKPYPTR.ESRRPLLAWPRAMPI.DGEPADVIARIEAY
DRWLAASgGVPKLLLTFEETLMGEEMIRWCANIASLEIENCPARHAAPEDQPEAIAAAVSGWADR......
>UniRef90_A0A2L0WEK7/3-282
.......................--SIDVLNSTIFYEDAG..SGTSFVFLHGNPTSSHLWRHISPNIGEPARRLAPDLIG
MGRSGKP.AIPYRFADHARYLDAWFDALELT.GVVLVGHDWGGALAFDWAARNPERVRGIAFMETIVRPM.NWDDLPNAR
PRYEALRSTTGEAKVLDENFFIEQALRATILNGLSDEDHAVYRAPYPTR.ESRRPLLEWPRAMPI.AGEPVDVVARIEAY
DAWLAVSaDVPKLLLTFDETLLGERMTDWCRNIANLDIEKCPARHVAPEDQPEAIAAAISRWADR......
>UniRef90_A0A2T3GNA1/3-283
.......................--SINVLDSTIFCEDAG..TGTPFVFLHGNPTSSHLWRHVSPNIGAPARRLAPDLIG
MGRSGKP.DIPYRFADHARYLDAWFDVLELT.GVVLVGHDWGGALAFDWAARNPHRVRGIAFMETIMRPL.TWDNLPNAR
PRYEALRSPTGEAKVLDENFFIEQALPATVLNGLSDEDHAIYRAPYPTR.ESRRPLLEWPRAMPI.EGEPADVVTRIEAY
DAWLAASaDVPKLLLTFDETLLGEKMTAWCQNVANLDIENCPARHVAPEDQPQAIATAISRWVDRh.....
>UniRef90_A0A2E2ZF91/2-286
....................kytKKYIEINNKKMAFIDEG..NGDVFLFLHGNPTSSFLWRNIAPHVEDLGRIVIPDLIG
MGDSEKEdNEGYQYHGQYGYLTELLDQLDLGnSINLIIHDWGSAMGFQFARENPERIKSITYMEAIVMPL.TWEQWPENA
KNISLFRSEAGEELVLQKNFFVERILLADSATGYTDEEKXEYIRPFXNEgEDRRPTXTWPRQIPL.DGEPAAVVEEVRKN
AEFHKVS.EIPKLFVNADPGSIVGDQREFARSWKNQKEVTVQGSHFIQEDSSEEIGTALXDFIQN......
>UniRef90_A0A5R9IZ20/6-288
......................pMKKLEVFGSQMAYVDEG..SGPAVLFLHGNPMSSYLWRNVIPHVAPHARCIAPDLIG
FGDSDKP.DLAYRVPDQARYLDQFIEILGLG.DVVLVLHDWGSALGLDWARRHPRRIRGLALMEFICPQP.TWLDMNPVV
AQHQEFRDPGSRKLLIDENAFIERIVPENIVRQLPPEDLDAYRRPFLDP.ASREPIWRFPNDLPI.AGEPVDVYTMAVAY
HDWLLET.EVPKLFFWADPGALPVERAAYYQRLKACHSVALEGIHYVQEDHPDLIGREIAGWLTNlhs...
>UniRef90_A0A6H9YKV9/3-283
.......................--FTSVLDSTIFYREAG..AGVPVVFLHGNPTSSHLWRHILPAVGDPGRRLAPDLIG
MGESGKP.DIGYTFDDHARYLDAWFDALDLD.DVVLVGHDWGGALAFDWAARHPGRVRGIAFTETIVKPM.SWQEFPEAG
RELQTIKTPAGEAMMLDQNAFIE-MLPGTVASPLAGEDLDAYRKPYPTR.DSRLPLLQWARSMPL.GGEPADVVARIARY
DDWLAGSaDVPKLLLTFRPGAMGPELIEWCVNIACLDIAESVAGHHTPEDQPEAIATAIAAWMDKh.....
>UniRef90_UPI0005BBA154/3-286
......................tSHVTRVLDSTVLHRESG..TGVPIVFLHGNPTSSHLWRNVLPGV-TSGRLLAPDLIG
MGESGKP.AIAYGFADHARYLDAWFDALGLR.DVVLVGHDWGGALAFDWAARHPDRVRGIAFTETIVKPM.TWEEFPEGG
RELRAIKTEVGEAMILDQNAFIEQALPASSATPPAPADLAVYREPYPTR.ESRRPLLRWARSMPL.GGEPADVVARIEAY
DHWLESSpDVPKLLLTFAPGTMHEGTLAWCANIAALEIEHSVAGHHTPEDQPELIAAAISAWVERl.....
>UniRef90_A0A3E0H1Z8/2-284
.......................-KTVEVLDSVMAYREEG.aGDTTIVFLHGNPTSSHLWRNVIPLLSDRARCLAPDLIG
MGDSGKP.DIDYRFVDHVRYLDAWFDALGLGdDVVIVGQDWGGALGMDWARRHPDRVRGLALVETFLRPL.SWAEMPPLG
QDIRRIRSAEGEQMVLRDNQFIEFNLPHGVQSGLAPADHDVYRAPYPDE.RSRRPLLAWPREIPF.DGEPADVHDRMVAY
GEWLAATpQVPKLVMTVEEGVGSAETATWAKTFAAVTLVSLPGGHQAPEDQPEAMGRAIGSWL--......
>UniRef90_UPI0016122167/2-279
.......................-KTIEVEDSFMAYREAG.aGDTTIVFLHGNPTSSYLWRKVIPELADRARCLAPDLIG
MGDSGKP.DIGYRLADHARYLDAWFDALGLD.EVVIVGQDWGGALGMDWARRHPGRARGLALVETFLRPL.AWAELPELG
QQLRRMRSAEGEQMVLRDNQFIEFNLPHGVASGLAPADHDVYRAPYPDE.RSRRPLLAWPREIPF.DGEPADVHDRVVAY
GRWMAETpEVRKLVMTVEPGVGSPETAAWAKTFAAVTLVSLPGGHQAPEDQPVAMGRAIASWL--......
>UniRef90_UPI000BA3D438/10-299
................sgstasrREEIAVLDSTMSYVEAG.vVGPTVLFLHGNPTSSHIWRNIVPHVAPLGRCIAPDLIG
YGQSGKP.DIDYRFFDHVRYLDAFLDALDIR.EMVMVAQDWGTALAFHLAARRPRNILGLAFMEFI-RPFgRWEDFHQQA
RELKALRTPVGEKLVLEDNVFVEKVLPASVLRTMSDEEMTAYRAPFPTP.RSRKPVLRLPRELPI.EGQPADVASISEHD
HRALRLS.TYPKLLFAGDPGALPQAAGEFAAGLKNCRFINLPGAHYLQEDHADAIGEAIAGWLPGi.....
>UniRef90_A0A1W1X914/7-295
.................lqfehsLQRATVLGADMAYRDLGkaDGPVVLFLHGNPTSSYIWRNIIPHVAPQARCIAPDLIG
YGQSGKP.DIDYRFADHVRYLDALLDTLGIR.DCFIVAQDWGTALAFHHAARFPERMRGLAFMEFI-RPFaRWADFHQSA
REARKFRTPEGEAMIMEHNVFIERIVPAAIMRTLSDAEMNAYRAPFPTP.ASRKPIWRLPNELPI.EGQPADVHALLTEA
HAALAAS.TYPKLLFAGTPGALPEYAAQFAAGLQHCELVQLAGAHYLQEDHADAIGQRLAHWLAQ......
>UniRef90_A0A2T4VTP2/30-311
......................sMRDIKVLDSHMSYREAG..HGPTVVLLHGNPTSSYVWRNVIPHLAGNHRVLAPDLIG
MGDSGKP.DIAYRFADHARYLDAWFDALELH.DVVLVGYDWGGSLAMDWATRHPERVRGLVVFETFFRSL.KWSDYPPQG
AELKKLRTPVGETLVLEQNQFLVRSLGAGVKRGLTEAEAAVYYAPYPDP.ASRRPVLAWPREIPI.ENQPAEVMAVVDRY
VDWMAASpSVPKLLLTFDPTPLSPAIVEWARTFAALEVVALPAGHHASEDLPDDIGQTIARWLDR......
>UniRef90_G9MY22/6-299
............sqlvsaefpfeKRKIEILGSQIAYVDIGssEGSATIFLHGNPTSSYVWRNIIPHVSGESRCVAPDLIG
FGDSDKIaGLEYRVADHQRYLDAFLDAVLPTeNVILVVHDWGSALGFDWARRHEDRVIGLTFFEFVLPAP.DWDVFPPAV
ADNKPFRDPLGRELLINQNVLIEKVLPLNVLRQLSEEEMRQYRRPFLQL.ELREPLWRFPNEIPI.EGHPADVWEKVNKY
VDWLLYT.DIQKLCFWAEPAVITKEVENLIKKLPNTKIVYLHGLHYFQEDYPHTIGREIALWLPK......
>UniRef90_UPI0012966910/3-281
.......................-ETTAVLDSYLAHREAG..SGTPVVLLHGNPNSSYMWRNVIPHLAGQGRILAPDLIG
MGESGKP.DTGYRFTDHAVYLDAWFEAMGLTrNVVLVGHDWGGALALDHAARHPGRVRGVALIETFLRPGrSADQTPEG-
RQIERLRGPEGERMVLEENSFVEFNLPRGVLTGLSKEDHDVYRAPYPTP.ASRLPTLVWPREIPI.DGSPADVTERVEAY
GRWAAASpDVPKLLMTVEPGAAPAATVDWARTYAALEVESVRAGHNAMEDQPDAIGAAVSRWLER......
>UniRef90_A0A3D5DCB6/3-292
............eksisaednyvRQRVITRDAEMAYVDTG..SGRPCVFIHGNPTSSYIWRNIIPHIESKSRCIAPDLIG
MGDSSRSpRNCYRLFEQAAFLDAFFDALNLD.DVCLVLQDWGVVLGVDWARRHPDRVRGIVHMEGIMRTM.TWPEWASET
RDFRALKSDAGEKLILEENQIVEGFLVLGIAREISEVEMERYRAPYRDSqESRQPTLDLSREIPL.EGIPPDSCAMIDAN
AQWLRGTtVLPKLFINGNPGLNTGSVRDYVRTFPNQQEITVDGIHFLQEDSPHAIGAAVKTFVNA......
>UniRef90_K9HEJ6/24-322
..........aqaqepgaefpyePRTVDVLDSTMAYVETG..QGDPIVLLHGNPTWSYLWRNVIPYLEPHGRVIAVDLIG
FGRSGQP.DIAYTYADHRAYMDAFIDAMALE.DITFVLHDWGSAIGLHYAARNPDNVAAVAFMEALVPPApSLEAMGDFG
PVFRDLRTDVGEKMVHDDHIFIEQILPGAVMRDLPAEVMDNYRAPFAPEdRTRKPILVFPRELPI.AGEPADVVRELETY
FSWMRET.DMPFLHVYARPGALPPPVAEWLANLKTIETAFIEGLHYIQEDQPEAIGRALADWLRRtrq...
>UniRef90_A0A3A8LTE1/4-283
.......................AHQLQVLDSFIAYRESG..TGSPIVFLHGNPTSSHVWRNVIPRLDDRNRCLAPDLIG
MGHSGKP.DIPYRFADHTRYLDAWFAALDLR.DVVLVGYDWGGVLALDWARRHPDRVRGVVVFETFLRPM.HWSDWPPQG
EQLRALRTPTGEKLVLEQNAFLARSLANGVLSGLSESDREVYYAPYPDP.ASRLPVLQWPREIPI.DGAPADVAAVIEAY
DAWLTRTpAKPALLLTFGDTGLAPKIVEWARTLPALEVVPLRAGHHAPEDAPEEIAHAIRAWLVR......
>UniRef90_A0A1V9AD53/4-283
.......................---VNVLDSIVSYHEAG..AGQPIVFLHGNPTSSYLWRHVLTATGPAGRVLAPDLIG
MGESGKP.DIAYTFDDHARYLAAWLDALKLD.SVVLVGHDWGGALACDWAARNPDRIRGLALTEAIVKPM.SWREFPEGG
REMRLLKTPVGEEMVLERNVFVDEVLPATVATPLSTADLDVYRAPYPTP.ATRRPLLQWPRSMPL.GGDPADVVARVESY
DRWLATSsDVPKLLVTFQPGTMGPDMIAWCANIAGLDIVEHVAGHHTPEDQPDAIGGSLVAWLDE......
>UniRef90_A0A554GRS7/31-311
......................sTSSIQVLDSFIAYRDAG..TGSPIVFLHGNPTSSHVWRNVTPRLADLGRCLAPDLIG
MGASGKP.DIPYRFADHARYLDAWFAALDLR.EVVLVGYDWGGVLALDWARRHPERVRGVVVFETFLRPM.RWSDWPPQG
EQLRAFRTPVGEQRVLEQNEFLARSLANGVLSGLSEDDRATYYAPYPDP.ASRRPLLQWPREIPI.DGEPADVSAVIEAY
DAWLARTpAKPALLLTFGDTGLAPGIVEWARTLPALEIVPLRAGHHAPEDAPEEIAQAIRGWLER......
>UniRef90_A0A0D1YM68/3-297
.........tsakqpissafpfkKFKVKVLGSEMAYVDTGtvGSTVVVFLHGNPTSSYLWRNIIPYVSGKARCIAPDLIG
FGDSEKVpTLPYRVSDHQRYVDAFMESVVPNeTVVLVVHDWGSALGLDWARRHEARVAGVAFMEFL-PPSdSWAEFRPQF
VEMTKFRDPLGRTLLIDQNLFVERVLQSGVVRPLTDKEMLEYRRPFLKP.EWREPVYRFPNELPI.AGQPPETWEKAQKY
MAFLSES.ELPKLLFWVNPGVFEVRARRFQEQFRNIRTVYLNGSHYVQEDYPHEIGRELEEWL--......
>UniRef90_UPI00038142BA/4-286
.......................---TEVLDSTMYHEESGsrDGTPVVFLHGNPTSSHLWRNVLPRIGGHARCLAPDLIG
MGRSGKP.GPPYRFGDHARYLDAWFDALGLDgEVVLVGHDWGGALAFDRAARHPGRTRGLVFLETIVRPM.TWDDFPAAA
RDRTAFRTPIGERLVLEENAFIEQGFGPTVLSGISPRDHDVYRRPYPTP.DSRRPLLEWPRAMPL.EGEPADVVARVERY
DAWLADSpQVPKLLLTFDPTLMGDEMAAWCAHIAALEIEHCPAGHHAPEDRPEAIAAAVTGWAERh.....
>UniRef90_UPI0007C47C3E/3-298
.......................--SIEVLDSFMNYRDTDtdGTVPVVFLHGNPTSSYLWRNVIPQVAGEARCLAPDLIG
MGESGKP.ELGYRLADHVRYLDAWFEALGLD.EVVIVGHDWGGTLGMDWAARHPGRVRGVAVVETFLRPM.QWEEMPPQG
AELRGFRSPKGEETILENNLFIEFNLPRGVAGGLAPSDHDVYRAPFLEP.ASRRPILAWTRELPL.GGEPADVVAVVERY
RRWMADSpEVPKLLMAVDNGVGSPEMIAQAADFASAEVVSVPGGHHIPEDQPEAIGTAVADWIRRh.....
>UniRef90_A0A6L9U8M8/4-283
.......................---LKVLDSTLFYEDAG..AGTPFVFLHGNPTSSHLWRHVSPAVTTPGRRLAPDLIG
MGRSGKP.DIAYTFDDHARYLDAWFDALALD.GVILVGHDWGGALGLDWAARHPERVRGIAFMETIVRPM.SWTDLPNAR
PRYEALRSPIGETKVLDENFFIEQALRATILKRLGEDDHAVYAAPYPTR.ESRRPLLAWPRSMPI.EGEPAEVIRRIDAY
DTWLAESaGVPKLLLTFEDTLLGEAMTAWCRNMASLEIRNCPARHNAPEDQPEAIAAAISDWADRh.....
>UniRef90_A0A5R9QWR4/2-291
............kkeisaefpfqSKYIEVKGSKIHYIDEG..QGDPILFIHGNPASSYIWRNIVPHVTEHARAIAVDLIG
FGKSDKP.DIDYGFTDVYAYLEAFIEKLNLK.NIIIVVQDWGSGLGFHYANTHRDNIKGIAFMEAMYEQK.KWENLPFAV
KMGMMMRSRTSWLMLGVGNMFVKNMLPDWVERKLNKEEMENYLQPFKTL.KSRKPIYVFPRDVPI.KGGPKYAANAVDSY
NKWLQET.DIPKLFFYADPGVLPIEEVDWIKNFPNITSVPLKGTHFVQEDYPHTIGEELKKWYRK......
>UniRef90_A0A3A8HBY5/5-284
.......................-RQAQVLDSFISYREAG..TGSPIVFLHGNPTSSHVWRNVIPRLADRGRCLAPDLIG
MGDSGKP.DIPYRFVDHARYLDAWFDALGLR.DVVLVGYDWGGVLALEWARRHPDRVRGVAVFETFLRPM.RWSDWPPQG
EQLRALRTPVGEQLVLEQNVFLEKSFANGVRHGLAEGDRAVYQSPYPDA.ASRRPVLQWPREIPI.DGEPADVAAVIERY
DAWLAQPsAKPVLLLTFGDAGLAPHIIEWARNLPALEIVPLRAGHHAPEDAPEDIARALLAWMDRs.....
>UniRef90_UPI0013D08BC3/29-311
....................mssTHQVPVLDSFISYREEG..AGSPIVFLHGNPTSSYVWRNVIPQLAGRSRCLAPDLIG
MGSSGKP.DIAYRFGDHARYLDAWFDALDLR.DVVLVGYDWGGVLALDWASRHPDRVRGVVVFETFLRPM.HWSDWSPEG
EQMRALRTPVGEKLVLEQNQFLVRSLGHGIKTGLTESAREAYYAPYPDA.ASRRPMLQWPREIPI.DGEPADVVAVVERY
DAWLAQPsAKPALLLTFGDAGLAPAVIEWARSLPGLEIVPLPAGHHAPEDAPDDIARALQGWLDR......
>UniRef90_A0A504AFC0/10-295
.......................LKYREINGTRMAYVDEG..AGDAIVFQHGQPTSSYVWRNVMPHLEGLGRLVACDLIG
MGASDKTgPGSYSVAEHAEYLFALWDSLELGnRIVLVLDDWGAALGFLWARLNPGRVLAIVHMEAVALPM.SFADLPEQA
HPFKALRSPAGEEMVLQQNVFIEQVLLRATIRDLTPEEMEHYRRPFLEPgEGRRPTLSFPRNLPL.DGEPVGTANAISAS
AEWMARSrHLPKLFIRGEPGTLRGRVLDEVRGWPNQTEVTVKGIKLLQEDSADEIGRAIAAFVTDvrq...
>UniRef90_UPI00042A258F/16-299
......................rRSQVAVLDSTMSYVEAG.aSGPTVLFLHGNPTSSHIWRNIIPHVAPFGRCIAPDLIG
YGRSGKP.DIEYRFFDHVRYLDAFLDALDIG.DMVVVAQDWGTALAFHLAARRPRRILGLAFMEFI-RPFdRWEDFHQQA
REMKALRTPVGEKLVLEDNVFVEKVLPASVLRAMNDEEMAAYREPFPTP.QSRKPILRLPRELPI.GGQPADVAAISEHD
HRALRLS.LYPKLLFAGDPGALPRAACEFAAGLKNCRFINLPGAHYLQEDHADAIGGAIAGWLPEa.....
>UniRef90_UPI00161D65D9/3-281
.......................--SIDVLDSSIHYEDSG..SGAPIVFLHGNPSSSHAWRKVLPAIGEPARLLAPDLIG
MGRSGKP.GIAYTFADHARYLDAWFDALDLR.DVVLVGHDWGGALAFDQAARHPGRVRGIAFFETIVRPL.SWNDLGEGS
RSRETMRSPKGEELVLDQNFFIETAYTGGVLTPLTPDEMAPYLDPYPTR.DSRRPVLQWARSLPL.DGDPADVAARVAAY
DTWLAASpDVPKLLLTFDPTLLTQETAAWCRNIAGLRIEHIPSGHHATEDQPEAIAAAITAWIAG......
>UniRef90_A0A1N7RLW7/11-290
.......................--QMNVLDSTMAYREAGhpEAPVALFLHGNPTSSYIWRNVIPLVAPVAHCIAPDLIG
FGQSGKP.DIEYRFADHVRYLDAFLANAGIS.SAFVIAQDWGTALAFHLAARRPEFIRGLAFMEFI-WPMpRWEDFHANA
REIQKFRTPVGEQLILEGNAFVEQGLPAATLRKLTDEEMAVYRAPFPTP.ESRRPTWRFPNELPI.AGEPADVYSTLEKA
HRALAES.SYPKLLFTANPGALSPAAEAFVKRLKDCRVVELEGLHYLQEDHPEVIGAAVKEWIERl.....
>UniRef90_A0A3A5FGJ6/30-311
.....................stLRQIPVLDSFISYREEG..TGSPIVFLHGNPTSSYVWRNVTPQLADRGRILAPDLIG
MGSSGKP.DIAYRFADHARYLDAWFDALKLN.DVVLVGYDWGGVLALDWAARHPDRVRGVVVFETFLRPM.HWSDWPAQG
EQMRALRTPVGEKMVLEQNEFLPRSLGNGVKTGLTESAREAYSAPFPTP.ESRRPMLQWPREIPI.DGEPADVVAVVEHN
AAWLAQPsPKPALFLTFGNTGLAPGIIEWVRTLPGLEIVPLPAGHHAPEDVPDDIARTLRSWLDR......
>UniRef90_R7Q4W6/31-313
.....................trKKYVTISGKRMAYVEVG..TGDPIVFLHGNPTSSYLWRNIMPFLEGKGRLIAPDLIG
MGDSDKSgPNRYTFVEHSNYLFALLEAIGVKeRVTLVIHDWGSALGFLWARKNPNAVKAIVFFEAFVAPFpSLDELPDGG
EDFRRLRSPAGEKLVLQENFFLEDVLFDT--GNFSEKDKAVYRRPYLKPgESRRPMLTWPRQVPI.RGKPADVTALIGAY
SRWLEKA.KIRKLFINAKPGGLSRFSRPIVRKWPMLTEVTVPGFHFLQESTPGRIGRAIKKWL--......
>UniRef90_A0A4D4M0C2/5-283
.......................----HILDSTMYHRESG..TGVPIVFLHGNPTSSYLWRDVMPAV-GSGRLLAPDLIG
MGESGKP.ALDYTFADHARYLDAWFDALDLR.DVILVGHDWGGALAFDWAARHPHRVRGIAFTETIVKPM.AWAEFPEGG
RELRAIKTRVGESMILDDNAFIEQGLPGSSATALTEGDLDVYRKPYPTR.ESRLPLLRWPRSMPL.GGEPADVVARIEAY
DRWLKASvDVPKLLLTFAPGAMHEGIVAWCANIAGLEIEHSVAGHHTPEDQPVLIARAISAWADRl.....
>UniRef90_A0A4Q2S2P9/8-291
.......................-PHRAVLGSHMAYREAGseNGPVALFLHGNPTSSYIWRNILPHVAPAARCIAPDLIG
FGQSGKP.DIDYRFVDHIRYLDAFIEAQGIS.SAYLVAQDWGTALAFHLAARRPDFVRGLAFMEFI-RPMvSWDDFHQAA
RETRKFRTPEGERMIIEGNAFVERVLPGSVIRKLTDEEMAVYRTPFATP.KARKPTWRFPNELPI.AGEPADVHEMLLEA
HLALAHS.RYPKLLFAGNPGALSPAFAEFAAKLHDCRLVQLAGAHYLQEDHPEIIGRAVAEWIAKne....
>UniRef90_W5TXT7/4-281
.......................---ITTLDSFMTYRDTG.aGPIPVVLLHGNPTSSYLWRKVIPHIDPLTRVLAPDLIG
MGESGKP.DSPYRFADHARYLDAWFDGLELD.EVILAGHDWGGALAMDWAARHGDRVRGVAVVETFLRPL.SWSEMPEQG
RELQRFRSPEGERMILQDNIFIEFNLPFG-AKSLTPADLDVYRSPYLTP.ESRRPMLVWPREIPF.DGEPADVAATMADY
GRWMATTpDIPKLVMAVDNGVGGQETIEWARTFAATEVANIPAGHHAPEDRPDAIGSAIAEWVTRh.....
>UniRef90_A0A1Q8C2M9/4-287
....................kapTHVVEVLDSHLAYTEQG..SGTPVVFLHGNPTSSHLWRDVVPWVADGYRGLAPDLIG
MGRSGKP.DIDYRFGDHARYLDAWFDALDLA.EVVLVGHDWGGSLALDHAARHPDRVRGVALVETFVRPM.RWAEYPPQA
VPLRALRTPTGERMALEENWFIETALRA-TNPGISDADLAVYREPYPDP.TSRRPLLRWPREIPL.DGEPADVRDRFEAF
GSWLAGTpDVPKLLLTVEPGSLSPAIVRWCRNVAGLEVEGVPAGHHAPEDQPEAIGRAVAGWLARhe....
>UniRef90_A0A6I5WIM1/4-282
.......................---TQVSGSTMYHEERG..SGTPIVFLHGNPGSSHLWRNVLPAVDLPARLLAPDLIG
MGSSGKP.DLPYRFADHARYLDAWFDALDLR.EVVLVGHDWGGALAFDWAARHPERVRGVAFLETIVRPM.SWADLGDGP
RSREAMRGPQGEDLVLDRNVFLESAFNGGVLTPVSEEDLRIYRAPYPTR.ESRRPLLEWARSLPL.DGQPADVTERVQRY
GRWLAGSdRVPKLLLTFDPTLLTEAVAAWCANIAALDIRHCPAGHHAPEDRPEAIAAAITAWARRh.....
>UniRef90_UPI00166AF420/2-284
......................tHHEIAVLGSTMSYIEAG.sDGPTVLFLHGNPTSSFIWRNIIPQVAPVARCIAPDLIG
FGRSGKP.DIDYRFADHARYLDAFIAALGLD.RLVIVAQDWGTALAFHHARRRPETMLGLAFMEFI-RPFaNWDAFHQQA
RDLQAIRTPQGERLVLEDNVFIERVLPGSVIRPLAAAEMDAYRTPFPTP.ETRKPILRLPRELPV.AGEPADVHAASGAD
HAALAAS.TYPKLLFCGEPGALPAAAAEFARTLKDCRVVNLPGAHYLQEDHPETIGRMVRTWLVE......
>UniRef90_A0A380WFN3/3-283
.......................--EISVLDSHISYVEVG..QGVPFVFLHGNPTSSYLWRNVLPDIGDGVRSLALDLIG
MGSSGKP.DIDYSFDDHARYLDAWFEAMGLE.EVVLVGHDWGGALAFDWAARHAGQVRGIAVMETILRPM.TWADFPESA
RPREALRGATGETKVLDENFFIEFALRATVLNGLSDGDLDVYRKPYPTR.ESRRPLLAWPRSMPI.DGEPAEVIARIEAY
DRWLAASgRVPKLLLTFEETLMGAEMTRWCANIASVEIENCPARHAAPEDQPVAIAAAISGWADR......
>UniRef90_A0A0N9HP02/3-284
.......................--TVDVLDSTMAYTDQG..SGTPVVFLHGNPGSSYLWRKVLAGIELPARLLAPDLIG
MGGSGKP.DIPYRFDDHARYLDAWFDELGLG.DVVLVGHDWGGALAFDWAARHPGRVRGVAFLETIVRPM.SWSELGAAP
RARETMRGPKGEELLLDQTFFIETAFTGGVLNPVAAQDLAVYLRPFPTR.ESRRPILQWARSLPL.DGDPADVAERVERY
GRWLAASdGIPKLLLTFDPTLLTEAVAEWCANVAAVEIRHCPAGHHAPEDQPDAIAAEITQWAAKler...
>UniRef90_A0A4R6F4K7/7-294
.................sstaftRHHVDVLESTMSWIEAG.qDGSVVLFLHGNPTSSFIWRNIIPRVAPVARCIAPDLIG
FGQSGKP.EIAYRFVDHVRYLDAFIDALGLK.EVVIVAQDWGTALAFHFAARFPQRVVGLAFMEFI-QLFpGWDKFHQLA
RELKVFRTPQGEKLILEDNVFIERVLLGSVLRDMSDAERDAYRAPFPTP.EARRPILQLPRELPI.AGEPADVHALMEEA
HCALRAS.TYPKLLFYAEPGAISPEAAQALAQLVNCRLVELAGAHYLQEDHPELIGDAVRAWVST......
>UniRef90_UPI001672E1FB/4-282
.......................---TPVLDSVIDYRELG..SGAPIVFLHGNPTSSHLWRNVLPAV-GRGRLLAPDLIG
MGDSGKP.DIDYTLDDHARYLDAWFDALGLD.GVVLVGHDWGGALAFDFAARHPGRVRGIAFTETIVKPM.TWEEFPEGG
RELQAIKTGVGEAMILDDNLMIEKGLPDTVATPLAAVDLQAYLRPYPTR.ESRRPLLQWPRAMPL.AGEPADVVARVEAY
DAWLASSlDVPKLLIDFAPGTMGPALVAWCAHMAALEIERHPAGHHTPEDHPAEVAAAISTWVDR......
>UniRef90_UPI0009EE8F65/44-335
................psetrytLDYVNVLGSKMAYVDVG..EGDPILFLHGQPTSSYLWRNVMPHLEGQGRLIAPDNIG
FGKSDQP.EMDYTFGDQYPYLEAFIEELDLK.NITLVMHDWGSGMGLHYARQHPENVKAIVTMEALMAPLkSWEEYPEHK
RKFQLVRSPEGRKMVIEDNWFLEVAVPSAIVRPLDKAAHDVYLEPFPTE.KSRIQVYQWPKELPI.AGEPAATDKIISDY
NAWLEET.DTPWLFLYATPGSQPPEAADYWERAQNIQITYIAGIHYVQEDQPYAIGRAIHDWYRRls....
>UniRef90_UPI00110C5ECA/5-282
.......................----NVLDSTMSYRELG..TGAPIVFLHGNPTSSHLWRNVMPAI-GHGRRLAPDLIG
MGGSGKP.DIDYTFDDHARYLDAWFDTLGLD.DVVLVGHDWGGALAFDWAARHPGRVRGIAFTEAIVKPM.TWEEFPEGG
RPLQAIKTEVGESMILDDDAFLRQGLPTTVATPLAEEDVAAYLRPYPTR.ESRLPMLRWARSLPL.GGEPADVVARIEAF
DRWLAAStEVPKLLIGFRPGAMTPETIAWCENIAALEISEHIAGHHTPEDQPLAIAAAVEEWAAK......
>UniRef90_A0A5B0H3M8/11-288
.......................--HVKVLGSTMAYREAGnpEAPVALFLHGNPTSSYIWRNIIPLVAPVAHCIAPDLIG
FGQSGKP.DIEYRFTDHVRYLDAFLDNAGIS.SAYVIAQDWGTALAFHLAARRPEFIRGLAFMEFT-WPMpTWDDFHADA
REIQKFRTPVGEQMILEDNAFVEQVLPAATVRKLTDDEMSVYRAPFPTP.ESRRPTWRFPNELPI.AGEPADVYSILEEA
HRALEES.AYPKLLFTANPGALSPNAEKFADRLQDCRVVELDGIHYLQEDHPEVIGNTVNEWIV-......
>UniRef90_A0A2G8L5E8/10-303
................adqwwstHKRVKILDGEMSYYDSDptSSRTAVFLHGNPTSSYLWRHIIPRVEGFARCLAPDLIG
MGRSSKIpDLMYTYDDQYKYLSKWFESLNLKnKITIICQDWGSGLGLNWLYQNQDKVEALVYFEAIIGVHkSLDDFPVLA
RSAQGLRSDAGEEMVLKNNMFVEQLLPMGVARKLDPIEMEAYREPYKKEgESRRPTLTWPREIPFrDTGPKNVVDIVDTY
AKWLSQSkDLPKLFVDSEPGFFSAELRKINKDWPNQKSMTVKGIHFLQEDAPVEIGDAVKELMASi.....
>UniRef90_J2KUD1/8-292
.......................-PRVPVLDSEMAYREAGrtDGPVALFLHGNPTSSYIWRNIIPHVADVTHCIAPDLIG
FGQSGKP.DIAYRFEDHARYLDAFIAKMGIK.SAYLVAQDWGSGLALHLAARRPDFVRGLAFMEFI-RPIpTWDEFLQAE
REIRKFRTPEGEALILQDNIFVEGVLPGATLRQFSEEEMAVYRAPFPTP.ASRLPTWQFPNELPI.AGEPADVYATMEKA
HEALAIS.NYPKLLFAGDPGALTAFAEDFAKRLRNCRLIKLKGLHYLQEDHPEIIGETVAEFIAEiea...
>UniRef90_UPI00036573F4/3-283
.......................--EINVLDSTISYVDVG..SGVPFVFLHGNPTSSHLWRNVLPGIGEGVRRLAPDLIG
MGSSGKP.DIAYKFDDHARYLDAWFEAMGLE.EVVLVGHDWGGALAFDWAARHPGRALGIAAMETIVRPM.TWADFSDSA
RPRETLRGATGETKVLDENFFIEFALRATVLNDLSDEDLDVYRRPYPTR.ESRRPLLEWPRAMPI.NGEPADVIARIEAY
DRWLAVSgDVPKLLLTFEPETLGDEMIRWCANIASLEIGNCPARHAAPEDQPEAIAAAIAGWADR......
>UniRef90_A0A4P7EMJ4/12-304
.............rpvsaefpyeKKAAEVLGERIAYIDEG..SGPVVLFLHGNPTSSYLWRNIIPYAAKNHRVVAPDLIG
MGDSSKP.DINYTFADHVRYVDGFIEAMGLR.DITLVVHDWGSVLGMRYARRNPENVRAIAFMEALVPPGaSYDAMGPLT
GGLRALRTPLGESMILQHNFFVETVLGRGSGRTLSEAEMLHYRAPFAAV.KDRLPTLAWPRQIPI.AGEPADVAAEIEAN
GDWLYSS.GIPKLYFHAQPGALPPPVAKYVINALNLTHVDLSGSHFLQESSPHEIGAALKKWLL-......
>UniRef90_UPI0015F8ECF6/8-289
.......................-PHRAVLGSHIAYREAGsgNGPVALFLHGNPTSSYIWRNILPHVAPVARCIAPDLIG
FGQSGKP.DIDYRFADHARYLDAFIEAEGIG.SAYLVAQDWGTALAFHLAARRPDFVRGLAFMEFI-RPMaSWDDFHQAA
RETRKFRTPEGERMIIEGNAFVERVLPGSVIRKLTDEEMMVYRAPFARP.ESRKPTWRFPNELPI.AGEPADVNEMLSEA
HLALARS.RYPKLLFVGNPGALSPAFAESFTTLHNCQVIQLAGAHYLQEDHPGSIGRAVAEWIAG......
>UniRef90_A0A0D8KD22/4-284
.......................---LQVLNSTMFYRESG..TGNPFVFLHGNPTSSYVWRNVIPHIGSPARSLAPDLIG
MGQSGKP.DITYRFSDHAEYLDAWFEKLSLD.QVILIGHDWGGALAMDWAARHPQRVRGVVLMETILRPM.TWNDFPGPH
RLRETIRATSGETKVLDENFFIEQALTVTIQSGLSAEDHDIYRQPYSTR.ESRRPLLAWPREMPI.EGEPADTVRRIEAY
DTWLANSpETPKLLLTFDGGALGPEMSGWAQNISSLEVEACPAAHICPEDQPEIIGKAVAAWADRh.....
>UniRef90_A0A5B7SLJ8/3-297
...........nkkeisaafpfeSNFLDVSKSSIHYVDEGdkAEHSFLLLHGNPTSSYLWRNIIPHLSPLGRVIAPDLIG
MGKSGKP.DIDYTFKDHIEYMDAFIDKMQLK.NIIFVIQDWCSGIGFHYANRFRENVSGIVFLEAIVRSI.TWSDANLIE
RFIKRFRHPKGYKMIVKKHFFVNRFLPMMTGRKLTKEEMEHYRAPYLKE.EHRKPLFVWPSQIAI.SGTPKFSTDIINAY
NAYLPNS.EVPKLMFHVKPGMIKPKEAKQIKTWKNLTAIDLKGKHYIQETHPHEIGQGIANWYIKt.....
>UniRef90_A0A327L5R1/9-294
......................aLSEIPVLSSTMAYRETPmpRERTVLFLHGNPTSSYIWRNIIPHVAPVARCIAPDLIG
FGASGKP.DIAYRFADHARFLDAFLDRLGIT.QAYLVAQDWGTALAFHLAARRPDLVRGLAFMEFI-RPApRWEDFHQAA
RETKQFRTPAGEAMILHDNVFVERVLPRGVKRTLSEAEMAVYRAPFPTP.ETRRPVWRFPNELPI.EGEPADVWALLAEA
HAALRAS.RYPKLLFVGDPGALSPAAAEFAATLTDCRVVPLPGAHFLQEDHPDTIGRTVAEWIVAve....
>UniRef90_UPI000E6CA24A/5-282
.......................----HVLDSTIAYREIG..SGTPMVFLHGNPTSSHLWRNILPAV-GEGRRLAPDLIG
MGESGKP.GIDYTFADHARYLDAWFDALELD.DVVLVGHDWGGALAFDWASRHPNRVRGIAFTETIVKPM.TGQEFPDAG
RRLQAIKTEVGEKMILDDNAFLEEALPGTVAAPIDPGDLDVYRRPYPTR.ESRLPLLQWARSMPL.DGEPADVVARVEAY
DDWLAGSaEVPKLLLAFAPGTMHQDMIDWCATMAGLQIRRYVAGHHTPEDHPELIATAIAAWADE......
>UniRef90_A0A5S4FRS6/5-283
.......................----NVLDSTMHHRELG..AGAPIVFLHGNPTSSYLWREVMPAV-EHGRRLAPDLIG
MGESGKP.AIDYTFADHARYLDAWFDALDLD.DVVLVGHDWGGALAFDWAARHPGRVRGIAFTEAIVKPM.RWDELPEDG
RDLRAIKTEVGESMMLDHNAFLLEGLPNSVATPLAEHDVAAYARPYPTR.ESRLPLLRWARSLPL.GGEPADVVARIEAF
GRWLAASvDVPKLLIGFRPGTMTAETLAWCANVAALEIVEHAAGHHTPEDHPLAIAAAVETWLAKl.....
>UniRef90_A0A2A5FI06/2-291
............kkeisanfpfeSKYLEVKGSRIHYIEEG..KGDPILFLHGNPMSNYLWRNIIPYLTKQGRCIAPDLIG
MGKSDKP.NINYGFQDTYEYLEGFIKKMELK.NVTLVLHDWGSGMGFHYANLNRSNIKSIVFMEAMYDAP.TLYDMPFSI
QIMKMVRNPLGSLLVQGANVFVKKMIPDMILRKLTKEEMDYYKAPYPTF.KSRKPILEWPKAVPFnGGKPKEVAKAVASW
NKWLFET.DIPKLFFYVSPGVAKEKDVKIIKGMKNLKSISLEGLHFIQEDYPHEIGEEISKWYK-......
>UniRef90_W7SYH5/2-279
.......................-KTIEVEDSFMAYREAG.aGDTTIVLLHGNPTSSYLWRNVMPVLSDRARCLAPDLIG
MGDSGKP.NIGYRFVDHVRYLDAWFDALGLD.DVVIVGQDWGGALGMDRARRRPDRVRGLALVETFLRPL.SWAEMPPLG
QDLRRMRSAEGEQMVLRDNQFIEFNLPFGVASGLAVSDHDEYQRPYPDE.RSRRPLLAWPREIPF.DGEPADVHDRVVAY
GRWMAETpEVPKLVMTVEHGIGSAETATWAKTFAATTVVSVPAGHQAPEDQPEAIGRAIASWL--......
>UniRef90_A0A5B9E6B9/10-290
.......................-SQVEVLDSTMAYREAGtpGAPVALFLHGNPTSSYIWRNILPLVAPVAHCIAPDLIG
FGQSGKP.AIEYRFADHVRYLDAFLERMKIT.SAYLVAQDWGTAFAFHLAARRPELVRGLAFMEFI-RPMpTWNDFHPDQ
IETQRFRTPIGEEMILENNVFIEGVLPAATVRKFTEEEMEVYRAPFPTP.ESRRPTWRFPNELPI.AGAPSDVYATLEEA
HRALTAS.TYPKLLFVGNPGALSPSADSFTKNLKNCEVVQLSGLHYLQEDHPDVIGANIKEWIKAv.....
>UniRef90_UPI0018C41466/3-282
.......................--SIDVLDAAMYYEDSG..SGAPFVFLHGNPSSSHLWRNVLPGVGGPARLLAPDLIG
MGRSGKP.GGPYRFADHARYLDAWFDRLGLE.DAVLVGHDWGGALAFDWAARHPGRVRGVAFLETFVRPM.SWSELGQGP
RSREAVRGPQGESLVLDQNFLVETAFTGGVLTPLSEEEMEPYLAPYPTR.ESRRPLLQWARSLPL.DGEPADVAGRVERY
GAWLAGSdGVPKLLLTFDPTLLKEEMAAWCANIAGLEIEHCPAGHHAPEDQPEAIAAAITAWAARh.....
>UniRef90_A0A495TU39/11-288
.......................--RVNVLGSTMAYREAGnpEAPVALFLHGNPTSSYTWRNIIPLVSPVAHCIAPDLIG
FGQSGKP.DIAYRFADHVRYLDAFLDNAGIS.STFVIAQDWGTALAFHLAARRPEFIRGLAFMEFT-WPMpTWEDFHANA
RETQKFRTPVGEKMILEGNAFVEEVLPAATVRKLTDEEMSVYRAPFPTP.ESRRPTWRFPNELPI.AGEPADVHLTLENA
HRALAQS.SYPKLLFTANPGALSPTVAESFSKLKNCRVVKLAGIHYLQEDHPEVIGATINEWLV-......
>UniRef90_UPI0015C88A91/2-293
................sqhseiqIRSASVLGSTMAYRDTGtqDAPVALFLHGNPTSSYIWRNILQLVAPVARCIAPDLIG
FGRSGKP.DIAYRFFDHVRYLDALIDELGLT.SAYLVAQDWGTALAFHLAARRPAFVRGLAFMEFI-RPMpTWQDFHQPA
RQARKFRTQEGEAMILEANAFVERVLPGGIMRTLSDDEMEPYRAPFPTP.DSRRPVLAFPRELPI.AGEPADVYEALQSA
HASLKAS.AYPKLLFAGEPGAVAPEAETFAASLQHCALVRLPGRHYLQEDHPDAIGRSVAGWIAGie....
>UniRef90_UPI00131BA3EF/10-290
.......................-PHINVLNSTMAYREAGdsEAPVVLFLHGNPTSSYIWRKILPMVAPVAHCIAPDLIG
FGQSGKP.DIEYRFSDHVQYLDGFLEQAGIT.SAFVVAQDWGSGLAFDLAARRPDFIRGLAFMEFI-RPMpTWNDFHPDQ
IETQKFRTPVGEEMILEGNAFVEEVLPAATVRKLTEEEMSVYRAPFPTP.KSRRPTWRFPNELPI.EGKPADVYSIIEKA
HDALAES.SYPKLLFVGNPGALSPAAESFAKRLKNCRVVQLSGLHYLQEDHPDVIGSNIKEWLIDl.....
>UniRef90_A0A3N1PWM6/4-281
.......................---IDVLDSTIHYEDQG..SGAAIVFLHGNPSSSHTWRNVIPLV-GEGRLIAPDLIG
MGRSGKP.VSDYRFADHARYLDAFFEALGLD.QVVLVGHDWGGSLAFDWAARHPDRVRGLAFFETIVRPI.TSSELSEQA
RARVKLRTPEGEDLVLDGHFMVNAAYTGGVLNPLGDEEIDVYRAPYPTR.ESRRPLLNWTRSLPI.DGDPADVTARIEAY
GPWLADShDVPKLLLTFDPTLLTPEVAAWCRNIAALQVEHIPAGHHATEDQPESIAEALSAWLKQh.....
>UniRef90_A0A3B1A748/28-319
..............vindnltysLSRVDVLDSTMSYIDTG..KGKPVLFIHGNPTSSYLWRNVIPYVSKQNRAIAIDLIG
MGQSGKP.DIDYSYQDHYRYLNAFINKLGLT.DITLVVHDWGAGLGFNYARLNPNKVKAIAFMEGVLPPIpSFKAMGKDM
GGMRALKDPQGKEMVFNKHLFVEKILPDFVNRTLSPGAMKVYREPYPQT.KDRKPILAWPRAIPI.AGEPEDNVVVMNEI
KKYMLIT.KTPMLLMYASPGVLNQDVKNWYANIKNIETVYIQGMHYIQEDHPDAIGRAIQDWMRR......
>UniRef90_UPI0006787856/2-283
.......................-KYVEVLNSKMAYVDEGlsKETVALFLHGNPTSSYLWRNVIPHVAPHVRCVAPDLIG
FGHSDRP.NLSYRIEDHASYLQVFIEALNLT.DVILVLHDWGSALGLDWARRHSTQVKGLALMEFI-APVpTWLDLGTTA
YEYKTLRDPIGRSLVIDHNIFIEQGLPSGVVRHLSAHEMEEYRRPFLNA.NDREPIYRFPNELPI.AGSPSDVYAMAVAY
HEWLLST.DTPKLFFHAQPGIFPPARAEFYRHLKSCHAVDLHGLHYLQEDHPDTIGQEIAAWLKM......
>UniRef90_A0A3A8QV21/5-283
.......................-HRLQVLDSFISYRETG..TGSPIVFLHGNPTSSHVWRNVMPGLAGRGRCLAPDLIG
MGDSGKP.DSPYRFADHAKYLDAWFSALDLR.DVVLVGYDWGGVLALDWARRHPDRVRGVAVFETFLRPM.QWSDWPPQG
EQLRALRTPAGEKLVLEQNAFLDRSFANGVQHGLAEADRAVYFAPYPDP.ASRRPVLQWPREIPI.EGEPADVVAVVKAY
DAWLAEPsAKPVLLLTFGDTGLAPHIINWARNLPAVEIVPLRAGHHAPEDAPEDIVRALRLWLDR......
>UniRef90_A0A1G8GHE9/6-289
....................dveLAKVNVLGSTMAYREAGdpEAPVALFLHGNPTSSYIWRNIIPLVAPVAHCIAPDLIG
FGQSGKP.DIEYRFADHVRYLDEFLVNAGIS.SAFVIAQDWGTALAFHLAARRPEFMRGLAFMEFI-RPMsTWDDFHADA
RETQKFRTPVGEEMILEGNAFVERVLPGATVRKLTDEEMAVYRAPFPTP.ESRRPTWRFPNELPI.AGEPADVYSMLEEA
HRALAES.SYPKLLFTANPGALSPSANSFVNKLKECRVVELAGIHYLQEDHAEVIGATVNEWLAG......
>UniRef90_A0A6N6KHI6/8-303
..........sieknisaafpfeSKFIEVKGSKIHYIDEG..EGDPILFIHGNPTSSYLWRNVIPYLKNQGRCIALDHIG
MGKSDKP.DINYGFKDSFEYLEGFIEELGLK.NITLVLHDWGGMMGFHYANTHRDNVKAIAFMEASIDVP.RFETMPGSV
KIGNMMRSGFGPLLVKRMNIFIKKMLPDLIDRKLTKEEMEFYGGPYKTV.NSRNPLLAWPKDVPI.KGKPELSHNRVKAY
AEWLKET.DIPKLCLYVTPGVGQAEDVETIKDFKNTKLVYLEGLHFIQEDYPHEIGSEISTWYQDvnln..
>UniRef90_Q6DND9/41-336
.............lpissefpfaKRTVEVEGATIAYVDEG..SGQPVLFLHGNPTSSYLWRNIIPYVVAAGRAVAPDLIG
MGDSAKP.DIEYRLQDHVAYMDGFIDALGLD.DMVLVIHDWGSVIGMRHARLNPDRVAAVAFMEALVPPApSYEAMGPQL
GPLRDLRTAVGEKMVLDGNFFVETILPEGVVRSLSEAEMAAYRAPFPTR.QSRLPTLQWPREVPI.GGEPAFAEAEVLKN
GEWLMAS.PIPKLLFHAEPGALPKPVVDYLSNVPNLEVRFVAGTHFLQEDHPHLIGQGIADWLRRn.....
>UniRef90_A0A0K1PJ44/5-296
..............ssssasprpLHRVDVLDSFMTYRDVG..IGSPVVFLHGNPTSSFVWRNVLPTVASHGRCLAPDLIG
MGDSGKP.EIGYRFEDHARYLDAWFAALDLR.EVVLVGYDWGGILALDWARRHPDRVRGVAVFETFLQPM.HWSEYPPQG
AELRALRTPVGEKMVLEENGFLPKSLGNGVKTGLSEDARAAYYAPYPTP.ASRRPLLQWPRELPI.DDEPADVTALVVRN
GEWLQKTpALPKLLLTFDKGLSAPSVVEWAQTMPNLDVVPLAAGHHAPEDAPRAIADAIASWLERh.....
>UniRef90_A0A1T3CL56/6-310
......dspqdpetdvssefpfnLKFISVEDAKMAYVDTGtsSNKTALFLHGNPTSSYLWRNIIPHVSEQVRCVAPDLVG
MGASSKL.NISYRFAEHAQYLGGFIDKVIPEgKVILVIQDWGSALGFDWAFHHQDRVAGLVFMEFI-RPFpTWDDAAQKA
QETRAFRDETGRKLIIEENAFIDVMLDLGLVRKLTPEEKAFYAKPYEDP.AHREPLFRWPNEIPI.EGHPPDVYERASNY
HEWLLET.QVPKLFFWAVPGRISAEKAQWYLHLKNVKGVFVKGMHFLQEDHPHRIGTEMSSWLNS......
>UniRef90_A0A365H2U4/4-282
.......................---IDVLDSTLHHTETG..TGTTFVFLHGNPGSAHLWRNVLPRV-GPGRLLAPDLIG
MGRSGKP.DIPYLFADHARYLDAWFDALDLD.QVVLVGHDWGGALAFDWAARHPERVRGLAFLEAIVKPM.AWADLSPQA
RKRETLRAPTGEEMVLDQNLFVRQAFTGGVLTPVDDADLETYLAPYPTP.ESRRPVLAWARQMPL.GGEPAELVTRIEAY
DAWLAASaDVPKLLMTFEPTLLGEQLAAWCAHIAALETVPCKAGHHAPEDRPEEIATALSAWADRh.....
>UniRef90_UPI00048D938B/4-280
.......................---IDVLDTHLHYQTMG..EGQPVVFLHGNPTSSHLWRKILPRMPGTVRALALDLVG
MGRSGKP.DIAYSFADQARYLEGWIESMGLR.QIVLVGHDWGGALALDWAARHPSQVRGIAFFETIVRPM.SWKDLPESA
RPVTMLRTPAGEHAVLEENLFIERALTGN-IAQLSEPDHDVYRAPFPTP.ESRRPLLQWPRSMPI.DGQPADVVARVESY
DRWLAESaDVPKLMPTFHPGLMGPPVEAWVRHATNLEIVDCVAGHHAPEDQPAAIATALCEWINR......
>UniRef90_A0A6B2W651/3-283
.......................--TVNVIDSHIAYAESG.eGGLPVVFLHGNPTSSHLWRNVTPHIAGQARALAPDLIG
MGASGKP.DIDYSFADQARYLDAWFEALDLR.EVVLVGHDWGGALALDRAARHPARVRGVALLETMLKPL.SSEEMPPPA
RSREAFRTPVGEQLVLEENIFIETAFKGGVLNPLSEADVQPYRAPYPTP.RSRRPLLAWPRMMPI.DGGPADVVARITDY
DIWLADSaDVPKLLLTFDPTLLGEDMIAWSRNIAALEIEHCPAGHHAPEDQPDAIGRAIGRWLDA......
>UniRef90_UPI00136207FC/42-337
............pmdipsttkytHEYVDILGSKMAYIDVG..EGDPILFLHGEPTSSYLWRNVMPHLEGQGRLIAPDNIG
FGKSDQP.EMDYTFGDQYPYFEAFVKKLDLK.NITLVVHDWGSGLGLHYARQHPDNIKGIVTMEALMAPLkTWEDYPKHK
AKFKMIRSEVGRKMVIEDNWFLKVAVPAAIVRPLDKAAHEEYLKPFPTE.KSRIQVYQWPKELPI.NGEPAATEKVISAY
NKWLEET.EIPWLYLYATPGSQPPEAADYWERAKNIQITYINGIHYVQEDQPYAIGRAIHDWYRRin....
>UniRef90_A0A2G8L5F3/35-331
.............vitadqwwstHKRVKILDGEMSYYDSDptSSRTAVFLHGNPTSSYLWRHIIPRVEGFARCLAPDLIG
MGRSSKIpDLMYTYDDQYKYLSKWFESLNLKnKITIICHDWGSGLGLHWLHQNQQKVEGVVYFEGVIGVAkSLKSFPDIS
RDIGSLRSEAGEEMVLKKNFFVERLLPNAILRELDPVEMDAYLEPFREVgESRRPTLTWPRQIPFrDTGPQNVVEIVDAY
TKWLSESkDFPKMFIDGQPGFFSAGLRKQTKDWPYQRVVKVKGLHFLQEDAPIEIGDAVKDFMQSl.....
>UniRef90_A0A4U3M6H3/4-281
.......................---IELLDSTIHYEDTG..SGTPIVFLHGNPASSYVWRNITPLV-GEGRRLAPDLIG
MGRSGKP.ELDYKFADHARYLDAWFDALELD.DVILVGHDWGGALAFDWAARHPERAKGIAFFESIVKPM.AWEDLSPQA
AERRLIRTTPGEDLVLEKNLFVRQAFTGGVLTPVPDEDLQTYLAPYPTP.ESRKPILAWARQIPL.GGDPAELVARIDAY
DAWLAASaDVPKLLLTFEPTLLNEDYKNWCENIAALDVVHVEAGHHAAEDRPKEIGTEISTWIDK......
>UniRef90_UPI00146CCCD1/3-284
......................tSRQVPVLDSFMSYREAG..TGAPIVFLHGNPTSSHVWREVIPRLSGRNRCLAPDLIG
MGSSGKP.DIAYRFADHARYLDAWFSALDLR.EVVVVGYDWGGVLALDWARRHPDRVRGVVVFETFLRPM.QWSDWPPQG
EQFRALRTPVGEKLVLEQNEFLARSLANGVQRGLSESDRGVYYAPYPDA.ASRRPLLQWPREIPI.GGEPAEVAAVIEDY
DAWLASPqAKPALLLTFGDTGLAPGIVEWARTLRALEIVPLRAGHHAPEDAPEEIARAIERWLDRq.....
>UniRef90_A0A1H2CJZ1/3-281
.......................--NVEILDTHVHYESSG..VGVPVVFLHGNPTSSHLWRNVLPALGEGIRALAPDLVG
MGQSGKP.TIDYTFDDHTRYLDAWIEAMHLE.DLVLVGHDWGGALALDWAARHPDRIRGIVFFETIVRPM.SWQDLPKSA
QPVKMLRTPAGEQAVVQENLFIEQALPGT-IANLSDHDHQVYRAPYPTP.KSRQPLLQWPRSMPI.EGEPAEVVARVEAY
DEWLASSaEIPKLMPVFRPGLMGPAVQDWVVTAVNLELADCVAGHHAPEDQPEAIARAIDGWLRRh.....
>UniRef90_A0A4R4N6I7/4-283
.......................---AHVLDSTIFYREVG.tGPATTVFLHGNPTSSYLWRHILPVAGAFTRCLAPDLIG
MGESGKP.DIAYSFADHAEYLDAWFDALDLD.RVVLVGHDWGGALAFDWAARHLGRVRGIAFTETIVKPM.SWEEFPADA
RPLASMRTPVGEQLVLDHNAFIEQALPRT-VPGLSEEDLAVYGRPYPTR.QSRVPLLQWPRAMPL.DGEPAEVVARVDAY
GRWLAASaDVPKLLLAFEPGQMSAQIIDWCAHMSALQIETHTAGHHTPEDQPEAIAASLVAWLDKh.....
>UniRef90_A3JB27/4-293
..............qkpadfpypSHFADVLGSRMHYVEHG..NGDPLLFLHGQPTWSYLWRKVLPELEGKGRLIAVDLIG
YGMSDKP.DIPYDIDDHIRYLDGFIEALGLD.RITIVCHDWGSFFGFHYAHRHPERIKGLAFMEAMLNPIpGYDAFDPQT
RAFQTLRSSNAERMMMDENQFVENILPAMICRPLERQELDAYRAPWTDR.QSRRILCTFPQNLCI.GKEPASVYRMQTAY
IEWLGQT.DLPKLLIHAEPGFLPAPAVDQYRQLPNLETAFVSGLHYIQEDQPQKIGQAIAQWMDR......
>UniRef90_A0A495JB44/3-282
.......................--EINVLDSTIYYEENG..GGTPFVFLHGNPGSSHLWRKVLPSVDLPARLLAPDLIG
MGRSGKP.DLPYRFADHARYLDAWFDRLDLH.EVVLVGHDWGGALAFDWAARHPGRARAVAFFETIVRPM.SWDELGAGP
RSREAMRGPEGETLVLDRNFFLESAFTGGVLNPLSEDDMAAYRMPYPTR.DSRRPLLEWARSLPL.DGEPADVTERVQQY
GKWLASSdDIPKLLLTFDPTLLGKEMADWCGNIAALETRACPAGHHAPEDQPEAIAESITDWARRh.....
>UniRef90_UPI000A065A22/47-327
.......................-DTAEVLDSHMSYTEIG..AGNPFVFLHGNPSSSHMWRKILPHIA-GGRLLAPDLVG
MGTSGKP.DIGYTFADHARYLDAWFDALDLD.RVVLVGHDWGGALACDWAARHPERVSGLAFFESIIKPM.AWAELSPQA
RTRESIRTPIGEEMVLEQDLFIRQAFTGGVLEPVDEADLQAYLAPYPTR.DSRRPILAWARQIPL.GGDPAELVARIEAY
DRWLATStGTPKLLMTFEPTLLDEAVADWCRHIAALDVVACRAGHHAAEDRPDEIGTAIAQWLQRh.....
>UniRef90_A0A1S1SM32/4-282
.......................---KNVLDSTIFYREAG..TGAPIVFLHGNPTSSYGWRHIMSAVGDPGRRLAPDLIG
MGDSGKP.DIDYTFDDHAHYLDAWFDALGLD.DVVLVGHDWGGALAFDWAARHPGRVRGIAFTETIVKPM.SWQEFPEAG
RELRSIKTPMGETMMLDQNAFIEAL-PT-MVARLTDEDFETYRKPYPTL.ASRRPLLRWARSMPL.DGEPADVVARVDRY
DDWLAAStDVPKLLITFQPGAMGPELVDWCANIASLDIAGHASGHQTPEDQPEAIATAIASWLDKh.....
>UniRef90_A0A432PS13/3-282
.......................--TIDILTSFVTYEEQG..EGDPIVFLHGNPTSSHLWRNIMPRV-GPGRCLAPDLIG
MGHSGKP.DIGYRYSDHIAYIDAWFDALDLD.NVVLVGHDWGGALAFDWASRHPERVRGIAFMETILRPM.TWADLPGGG
KARELLRGATGEAKVLDENFFIEQALRLTTLKGLSDADWAIYSAPYPDR.DSRRPLLEWPRAMPI.NGEPADVVTRIEAY
DRWLSASpDIPKLLLTFEPGLLGNEMVSWCRNIAGLEIRGCPARHIAPEDQPEAIAAEIESWISR......
>UniRef90_A0A1I1V0E0/33-314
...................gadaARTVEVLDSFLSYRDVG..EGRPIVFLHGNPTSSHVWRHVIPHFAGAARCLAPDLVG
MGRSGKP.DIAYRLVDHARYLDAWFAALDLR.DVLLVGYDWGGVLALDWAARHPDRVRGVVVFETFLRPM.HWHDWPPEG
EKLRALRTPVGEQLVLEENQFLARSLAHGVHRGLAEQDRQEYHAPFPDP.ASRRPILAWPREIPI.DGEPRDVAAIVERN
GAWLASG.QVPALLLTFAGSGLSPALVEWARAFPKLSITALKAGHHAPEDVPDAIAAAIRAWLA-......
>UniRef90_A0A1I4W190/4-284
.......................---LPILDSTVFYRESG..AGAPFVFLHGNPTSSHLWRNVIADLGLPARSLAPDLIG
MGESGKP.DIAYRFADHARYLDAWFDALALD.GVVLVGHDWGGALAMDWATRHPDRVRGLVLMETILRPM.TWDDFPGPH
RPREALRAPSGEAKVLDENFFIEQALKVTVWSGLAPEDHDVYRRPYPTR.ESRRPLLAWPREMPI.EGEPADTVARIEAY
DTWLASSrSVPKLLLTFDDTLMGSKMIDWARSIAALDVEACPAAHICPEDQPQAIAAAIASWAKRh.....
>UniRef90_A0A2E8F691/21-314
...........taqaqssswaekKKKARVRGLNMAYYEVG..TGDPIVFLHGNPTSSYLWRNIIPHVQHLGRCIAPDLVG
MGDSDPSgLGAYKFSVHRDYIFELLEEIGATeRVTLVIHDWGSGIGLSYAQRYPNRVRGIAYMEAILNPT.ALPPIPEPA
QGAVTFRSPAGEEAVLQNNIFVEQILIGGLGYYLSEADKMEYRRPYMQAgEARRPTLTWPRELPR.GGNPADTVDLVTSY
SDWLAES.DVPKLFVRVNPGAIAGPLLDYVRGFKNQTEATVFGSHFVQEISPDAIGRALARWMT-......
>UniRef90_A0A3A8KQ01/3-283
......................sQQRLPVLDSFISYREAG..TGSPIVFLHGNPTSSHVWRNVIPRLADRGRCLAPDLIG
MGSSGKP.DIAYRFADHAKYLDAWFAALDLR.DVVLVGYDWGGVLALDQARRHPERVRGVVVFETFLRPM.HWSDWPPQG
EQFRALRTPVGEKLVLDENAFLERSFANGVQHGLSASDRDVYQAPYPDA.ASRRPVLQWPREIPI.DGEPADVAAVIERY
DAWLAQPaVKPALLLTFGDTGLAPHIVEWVRHLPALEVVPLRAGHHAPEDAPEDISRAIRSWLDR......
>UniRef90_A0A6I7HL08/17-310
...............krmafdidLPHHAVLDSHIAYREGGseNGPVALFLHGNPTSSYIWRNILPHVAPVARCIAPDLIG
FGQSGKP.DIDYRFVDHARYLDAFIKAEGIG.SAYLVAQDWGTALAFHLAARRPDFVRGLAFMEFI-RPMaSWDDFHQAA
RETRKFRTPEGERMIIEGNALVERVLPGSVVRKLSEEEMAVYRAPFATL.KSRKPTWRLPNELPI.AGEPADVNEMLEQA
HLALASS.RYPKLLFAGNPGALSPAAEAFAAKLHDCQLVQLAGAHYLQEDHPETIGRSVAEWIASiea...
>UniRef90_UPI00036BBABF/6-290
.....................taTHSTPVLDSTMFHRESG..TGVPIVFLHGSPTSSHLWRNVLPGV-ASGRLLAPDLIG
MGESGKP.EIAYSFADQARYLDAWFDALGLR.DVVLVGHDWGGALAFDRAARHPDRVRGIAFTETIVKPM.TWEEFPDGG
RELRAIKTEVGEAMILDQNAFIEQALPAASATPLAPADLAAYREPYPTR.KSRRPLLRWARSMPL.GGEPADVVARIEAY
DRWLSASpDVPKLLLTFARGVMTPDIVTWCANIAGLEIEHSVAGHHTPEDQPEVIAGAISAWVERl.....
>UniRef90_A0A1L9BKY6/2-281
.......................-RNVNVIDSHMAYREAG..RGHTVILLHGNPTSSYVWRNVIPHLAGHHRVLAPDLIG
MGDSGKP.DIAYRFADHARYLDAWFDALELH.DVVLVGYDWGGALAMDWATRHPERVRGLVVFETFFRSL.EWSDYPPQG
AELKNLRTPVGETLVLEQNQFLARSLGAGVKRGLTESETAVYYAPYPDP.ASRRPLLAWPRELPI.ENQPVEMMAVLDRY
VDWMAASpSVPKLLLTFDPTPLAPATVEWARTFTALEVVALQAGHHASEDLPDQIGQTIARWLDR......
>UniRef90_E2RV62/8-294
......................sLHHRAVLGSTMAYRETGrsDAPHVLFLHGNPTSSYIWRNIMPLVAPVGHCIAPDLIG
YGQSGKP.DISYRFFDQADYLDALIDELGIA.SAYLVAQDWGTALAFHLAARRPQLVRGLAFMEFI-RPMrDWSDFHQAA
RETRKFRTPVGEAMILDNNAFVERVLPGSILRTLSEEEMAAYRAPFATR.ESRMPTLMLPRELPI.AGEPADVTQALTAA
HAALAAS.TYPKLLFVGSPGALSPAAAEFAKTLKHCAVIQLAGGHYLQEDHPEAIGRSVAGWIAGiea...
>UniRef90_A0A2G2QTQ2/50-346
.............lpisadfpfdKKTLSVLGSQMSYVDEG..TGPTVLFLHGNPTSSYLWRNIIPYVTAAGRAVAPDLIG
MGDSGKP.DIGYTFGEHAAYLDAFIKKADLK.DITLVVHDWGSALGMRYARLNPENIHGLAFMEAIIPPApSYEVMGEAG
NMFKXLXTXVGEEMILENNFFVEQVLPKGVARGLTDAEMXHYRAPYSTX.QSRLPILQWTRELPI.AGQPKATXDAVTDN
GAWLTSS.SXPKLYFYASPGAIPAPVVEWVTNVXNLETRFVKGAHFLQEDHPGLIGTGITDWLRRthx...
>UniRef90_M5EIG4/2-251
.......................--------------DVG..EGDPIVFLHGNPTPSYLWRNIIPYLLPYGRCLAPDYVG
MGNSGHApDGNYRFVDHRRYLDAWFEALGLTsNVILVVHDWGSALGFDWARRNPERVKAVAYMEGIVRPFrSWDEWPEST
RAFQGQRSERGEDLILRQNLFIEYLLP---LRHIAEEAIEVYRRHYRNPgSARMPMLAWTRDLPI.AGEPADVVAIVEDY
AQWLSTS.TIPKLFIDADPAGFIGAQREFCRAWPNQETVMVKGAHFLQEDAP-------------......
>UniRef90_A0A2T2Q720/2-293
................sqqaeiqIRSASVLGSTMAYRETGaqDAPVALFLHGNPTSSHIWRNILPLVAPVAHCIAPDLIG
FGRSGKP.DIDYRFFDHVRYLDALIEQLGID.SAYLVAQNWGTALAFHLAARRPAFVRGLAFMEFI-RPMpTWQDFHQAA
RQTRKFRTQEGEAMILEANAFVERVLPGGIMRTLSEDEMAPYRTPFPTP.DSRRPTLAFPRELPI.AGEPADVYQALQMA
HAALEAS.SYPKLLFTGEPGAVSPEFAETFASLQHCALVRLPGLHYLQEDHPDAIGRSVAGWIAGie....
>UniRef90_A0A229HE42/5-282
.......................----HVNDSAMHYRESG..TGVPIVFLHGNPTSSYLWRHVMPAV-GGGRLLAPDLIG
MGESGKP.DIDYTFADHARYLDAWFDALDLQ.DVILVGHDWGGALAFDWAARHPHRVRGIAFTETIVKPM.TWEEFPEGG
RQLQAIKTDIGEKMMLDDLVFLER-LPDSVVSPLAPGDVDVYRKPYPTR.DSRLPLLRWARSMPL.GGEPADVVARVEAY
DRWLAASpDVPKLLLTFAPGVMHEGLIAWCANIAGLEIEHSVAGHHTPEDQPALMAASISAWVDRl.....
>UniRef90_A0A1R1SJ13/4-281
.......................---AHVLDSTIHYRESG..TGVPIVFLHGNPTSSYLWRHVMPAV-GPGRLLAPDLIG
MGESGKP.DIDYTFADHARYLDAWFDALGLQ.DVILVGHDWGGALAFDWAARHPDRVRGIAFTETIVKPM.TWEEFPEGG
RELRAIKTDVGEAMMLDDNLFIEGL-PDSGVIPLAPGDADVYRKPYPTR.ESRLPLLRWARSMPL.GGEPADVVARIEAY
DRWLKASsEVPKLLLTFAPGVMHHGLIAWCANIAGLEIEHSVAGHHTPEDRPALIAAALSAWADR......
>UniRef90_A0A2Z4V2V2/5-288
.......................----PVLDSTVHYREAGaaDGVPTVLLHGNPTSSHLWRGVIPALDGPGRLLAPDLIG
MGDSGKP.DVDYTFDDQARYLDAWFEALGLD.EVVLVGHDWGGALAFDWAARHPGRVRGIAFTETIVKPM.GWEEFPEGG
RELRALKTPVGEAMVLERNAFIEQALPGTVALPLDPRDLDVYRAPYPTP.ESRRPLLQWARSMPL.GGEPAEVVARVAAY
GDWLAKSpEVPKLLLTFAPGAMGPETVEWCANFAGLELARHPAGHHTPEDHPLLIAAAVRDWAG-......
>UniRef90_A0A4Y6S3V2/2-287
....................pydYKFIDVHGSKIAYVDEG..QGDPILFIHGNPTSSYLWRNIMPHVEDQGRVIALDLIG
LGKSDKP.DIGYTYQDHYKYVSGFIDALELQ.NITLVIHDWGSALGMHYARENETNFRGLAFMEAIVAPApDYESLGAGG
EFFKGVRTEVGEQMILKDNMFVEVILSEGVAKPLSENVRAVYREPFETE.QSRLPTLTFPRMLPI.GGEPADVTAITTAN
GEWLAKT.ELPKLYFYAEPGALPAPVVDYFKTLPNLETRFIAGVHYLQEDQPHMIGKGLSDWLRR......
>UniRef90_A0A7G7BDK8/13-296
..................tdrhpRKIVDADGVRMSYVDTG.sGDRTVVFLHGNPTSSYMWRNVIANLAPTRRYLAPDLAG
MGASGPTpDGTYRFGNHARHLDAWFDAVLPDrKVTLVMHEWGAALGLDWARRHADRVDGLAHMEGVVQGR.RWADFPPGG
DALRAVRGDKGEEIVLDTNLFVEKMLPMGTLRALDEREMAAYRAPFPTR.RSRVPTLTWARELPL.DGEPQDVAAIVEAN
GTWASGS.QVPKLLIAGEPGAVTGAALAYVRSWPNQREVGVTGTHFLPEDSPQRIAEALQEFLDQ......
>UniRef90_A0A2A5W6M4/15-309
...............sgedwaerKKRTNVRGLDIAYYEVG..SGDPIIFLHGNPTSSYLWRNVIPHLEHLGRCIAPDMIG
LGDSDPSgPGVYKFATHRDYLFDFLEQVGATeRVTLVIHDWGSGVGFSYAQRFPERIKGIAFMEAIIRPS.TLPLPPEPQ
QGASLFRSERGEEVVLQNNLFIEQILIGGLGYFLTEADKAEYRRPFLQAgESRRPTLTWPRELPF.AGGPADTTALVQSY
SDWLAES.ELPKLFIRANPGALSPNFLEYVRSFPNQTEVQVFGTHYVQEVSPHAIGRAVADWMQG......
>UniRef90_A0A0M6YUJ5/27-318
...............tsakfpytKKRLEILGHELAYVDEG..SGDPVVFFHGNPTSSYLWRNIIPAVTPTHRAIAADMIG
MGDSDKP.DLGYTYADHAAHLHGLLDALDLQ.NVTLVLHDWGGALGFDWAMQNPDRVKAIAFMETVAPPVeSYEAMGPFG
DLFRAWRTPTGEKMILEDNFFIDEILAKGVQTPLSEDVLAHYNSYYPDA.KSRAPLLAWPREVPI.GGEPAATTELTRRI
GTYLTKS.ELPKLLFHVTPGAIPAPAVEWMQNVPNLETIHLEGQHFIQEDYPDEIGQGLANWLTKl.....
>UniRef90_A0A0D6WVN0/3-282
.......................--TIDVLDSTMYYEDRG..DGVPFVFLHGNPTSSHLWRDVLPRIDGPVRVLAPDLIG
MGRSGKP.GGEYRFADHARYLDAWFDALGLD.RAVLVGQDWGGALAFHRAARHPDRVRGIAFMETIVRPL.TWEEHPPAA
RAREAIRTPVGEEMVLDRNIFIEDSIRQTVLEPMDEAVRAVYAAPYPTR.ESRLPMLRWARSLPI.GGEPADVVAAVEEY
DAWLADSpRVPKLLLTFDPALMGPAAAAWCAHISALESEYCRAAHLAPEDRPAEIASAVNRWATR......
>UniRef90_UPI000415A8B7/5-288
...................fdveLPHVNVLGSTMAYREAGnpDAAVALFLHGNPTSSYIWRKIIPLVAPVAHCIAPDLIG
FGQSGKP.DIEYRFADHVRYLDAFLANVGIS.SAFVMAQDWGTALAFHLADRRPEFMRGLAFMEFI-WPMpTWDDFHPDA
RETQKFRTPVGEQMILEDNAFVEKILPGATMRKLTDQEMSVYRAPFPTA.ESRRPTWRFPNELPI.AGQPADVYSTLETA
HRALAQS.SYPKLLFTATPGALSPSTKRFAKNIKDCKIVDLAGIHYLQEDHPELIGATVKEWLI-......
>UniRef90_A0A4Y6D6N7/2-284
.......................-RDVNVLDSHMAYREAG..RGPPVVLLHGNPTSSYVWRDVIPHLSDRYQVLAPDLIG
MGDSGKP.DIAYRFADHSRYLDAWFDALDLQ.DVVLVGYDWGGSLAMDWAARHPDRVRGLVVYETFLRSL.KWSDYPPQG
AELKNLRTPVGETLVLEQNQFLARSLGVGVKRGLTAAEAAVYAAPYPDA.SSRRPLLAWPREIPI.ENQPADMTAVLERY
VAWMGASpEVPKLLLTFDPTPLAPSVVEWAQRFANLEVVALEAGHHASEDLPDDIGRAIAHWLHRlah...
>UniRef90_L7UGV5/32-311
.......................IHQVPVLDSFISYREEG..TGSPIVFLHGNPTSSYVWRNVMPQLADRGRALAPDLIG
MGHSGKP.DSAYRFADHARYLDAWFDALQLR.DVVLVGYDWGGVLALDWAARHPDRVRGVVVFETFLRPT.FWRDSTPEG
EKLRALRTPVGEKMVLEQNEFLARSLTHGVKTGLSESAREAYYAPFPDA.ASRRPMLQWPREIPI.DGHPADVVAIVERN
SAWLAQPsSKPALLLTFGDGGLSPKTLEWVRTLPRLDIVPLPAGHHAPEDAPDDIARALRSWLDR......
>UniRef90_A0A3N6E6H2/5-287
.......................----PVLDSTMHHLDLGsgAGTPMVFLHGNPTSSHLWRDVLPAVGGGGRRLAPDLIG
MGRSGKP.DIDYTFADQARYLDAWFEAAGLD.EVVLVGHDWGGALAFDWAARHPGQVRGIAFTETIVKPM.EWEEFPPGG
QELRALKAEVGEAMVLDGNAFIEEALPGTVATPLAPADLAAYRAPYPTR.DSRRPLLRWARSMPL.GGEPAEVVARVEAY
GAWLAASaDVPKLLLTFAPGVMGPELVDWCANMAALEVDHHPAGHHTPEDQPALIARSLTAWRAR......
>UniRef90_A0A1H7FPS3/11-289
.......................--RLEVLGSAMAYREAGdpDAPVVLFLHGNPTSSYIWRNVIPLVAPVAHCLAPDLIG
FGQSGKP.DLEYRFFDHARYLDAFLANAGIS.SAFVVAQDWGTALAFHLAARRPGFVRGLAFMEFT-WPMpDWNDFHADA
RETQQFRTPIGEQLILERNAFVEQVLPASTIRKLTDEEMAVYRAPFPTP.ASRRPTWRFPNDLPI.AGEPADVYAAMEHA
HHALAQS.SYPKLLFTATPGALSPAARRFVEKLKDCQVVELAGIHYLQEDHPEAIGGAVNEWLVR......
>UniRef90_A0A109K135/8-293
......................sLHHRSVRGSTMAYRETGrhGAPHVLFLHGNPTSSYIWRNIMPLTASVGHCIAPDLIG
YGQSGKP.DIAYRFVDHADYLDALIDDLGIG.SAYLVAQDWGTALAFHLAARRPDFVRGLAFMEFI-RPMrDWSDFHQAT
RDTRKFRTPEGEAMVLDRNVFVERVLPGSILRKLSEEEMAAYRAPFATR.ESRKPTLMLPRELPI.AGEPADVDQALTAA
HAALAAS.TYPKLLFVGTPGALSPAATKFAATLKHCAVIQLAGAHYLQEDHPEAIGRTVAGWLAGie....
>UniRef90_UPI0012F98F06/4-280
.......................---IDVLDSTLYYEDSG..SGTPYVFLHGNPASSHMWRKILPGV-GEGRLLAPDLIG
MGRSGKP.EIGYTFADHARYLEAWFDALGLD.DVVLVGHDWGGTLAFDWAARHPERVRGVAFFETIVRPM.AWSELGQAP
RARETMRSEKGEELVLDRTFFIETAYTGGVLNPLSAGEMAPYLAPFPTR.ESRRPVLQWARSLPL.DGEPADVAEALTRF
GAWLKASpEVPKLLLTFDPTLVTPAVAEWCAAIAALEIVHLPAGHHAAEDQPEAIAAAIAAWAAS......
>UniRef90_A0A2K9ZFJ8/3-282
.......................--TIDILTSFISYEELG..EGDPIVFLHGNPTSSHLWRNIMPGI-GPGRCLAPDLIG
MGRSGKP.DIGYRYGDHIAYLDAWFDALDLD.DVVLVGHDWGGALAFDWASRHAERVRGIAVMETILRPM.SWEDLPGGG
KARELLRGATGEAKVLEENFFIEQALRATTLKGLSDVDWDVYRAPYPDR.DSRRPLLEWPRAMPI.NGEPADVVARIQSY
DRWLSASpQIPKLLLTFDETLLGSEMISWCRNIAGLEIRGCPARHIAPEDQPEAIAAEIKSWIDR......
>UniRef90_UPI00148C3664/4-283
.......................AQRLPVLDSFISYREAG..TGAPIVFLHGNPTSSHVWRNVIPGLADRGRCLAPDFIG
MGSSGKP.DIAYLFADHAKYLDAWFAALDLR.DVVLVGYDWGGVLALDWARRHPERVRGVVVFETFLRPM.HWSDWPPQG
EQLRALRTPAGEKLVLEENAFLARSFANGVQRGLPESDRAVYQAPYPDP.ASRRPVLQWPREIPI.DGEPADVAAVIERY
DAWLAQPsAKPALLLTFGETGLAPHIIEWARNLRTLEVLPLRAGHHAPEDAPEDIARAVRSWMDR......
>UniRef90_A0A0T6LTZ3/4-281
.......................---TPVLDSTIHYQDSG..TGTAFVFLHGNPSSSHLWRDVLPRV-GRGRLLAPDLIG
MGRSGKP.DIPYHFADHARYLDAWFDALALD.RVVLIGHDWGGALAFDWAARHPERVRGLAFLESIVKPM.AWEELSPQA
RKRETIRTPAGEDMVLDRDLFVRQAFTGGVLTPVGDADLRTYLAPYPTR.DSRRPILAWARQMPL.GGEPAALVSRIEAY
DRWLAAStDVPKLLMTFEPTLLGRDLADWCRHIAALETVHCEAGHHAPEDRPDEIAAAVSAWADR......
>UniRef90_A0A540WPN1/31-311
......................aTHQAPVLDSFISYREEG..TGSPIVFLHGNPTSSYVWRNVTPQLADRGRCLAPDLIG
MGSSGKP.DIAYRFADHARYLDAWFDALDLR.DVVLVGYDWGGVLALDWASRHPDRVRGVVVFETFFRSM.NWSDSTPQG
EQLRALRTPVGEKMVLEQNEFLARSLSNGVKTGLTESAREAYYAPYPNA.ASRRPMLQWPRELPI.EGEPADVIAVIERY
DAWLAHPsVKPALLLTFGDTGLAPKVIEWVRSLPGLEIVPLPAGHHAPEDAPDDIARALRSWLDR......
>UniRef90_UPI00178A5A59/7-284
.......................--TIDVLDSTMYFEDSG.aSGLPIVFLHGNPASSHAWRKVLPGL--DGRLLAPDLIG
MGRSGKP.DIPYRFGDHARYLDAWFDALGLD.EVVLVGHDWGGALAFDWAARHPERVRGVAFMESIVRTM.SWSDLGEAP
RARETLRSAQGEALALDQNFLVETAFSGGVLTSLSEEEKEPYRAPYPTR.ESRRPLLEWARSLPL.DGEPADVAERVEGY
GKWLGASaDVPKLLLTFDPTLLGPEVAAWCANMAALEVEHCPAGHHVTEDRPEAIAAAIAGWAAR......
>UniRef90_UPI00034BC8C2/4-282
.......................---TPVLDSTIAHRERG..SGAPIVFLHGNPTSSHLWRNVLPAV-GRGRLLAPDLIG
MGGSSKP.GIAYTFDDHARYLDAWFDALGLD.EAVLVGHDWGGALAFDFAARHPGRVRGIAFTETIVKPM.AWEEFPEGG
RDLRAIKTDVGEALILDDNVMIEEGLPGTVATPLDAADLEAYLRPYPTR.ETRRPLLQWPRAMPL.GGEPADVVARVEAY
DAWLAESgEVPKLLVDFAPGVMGPGLAAWCRHMAALETEHYPAGHHTPEDRPAEIAAAVSAWADR......
>UniRef90_A0A5P9JSA9/12-292
.......................---RPVLDSHMAYREAGrpGAPVALFLHGNPTSSFIWRNVIPHVAGVAHCIAPDLVG
FGQSGKP.AIGYRFFDHARYLDAFLDAAGIS.SAYLVAQDWGTALAFHLAARRPDFVRGLAFMEFI-RPMaSWDDFHQAA
RETRAFRTPTGERTILEDNAFVERVLPGSVRRRLSEEEMAVYRAPFPTP.ESRRPVWRFPNELPI.AGEPADVAAALEEA
HAALAAS.DYPKLLFAGNPGALSPAAREFAARLKRCDLVHLPGAHYLQEDHPEAIGRAVCDFILRa.....
>UniRef90_A0A1Z4RYG1/22-316
............spvisadfpyeSKFVNVLGERMHYVEQG..EGDPILFLHGNPTSSYLWRNVMPYLEKQGRVIAVDNIG
FGKSSKP.DIHYTFADHARYIEAFIDTLALQ.NITFVTHEWGAALGFDYAARYEENVRGIAFMEATLPPLp-KSDAMEHI
APIECLRDPLGFKSIIEENQFIEALLPAGVMRSLTEVEMEVYRLPFVEQ.SSRKPILAWPNQFPI.DRKPSQVMIVMENY
GKWLVQT.DLPKLHIYSSPGIVSPLVVETLMILKNYETAYVMGLHYLQEDEPEAVGRSIADWCRRla....
>UniRef90_UPI00096A65E0/1-278
.......................----------MSYIDEG..VGDTILLLHGNPASSFIWRNIIPYLTPHARCIAPDLIG
MGDSGKTgPSSYRFVDHRRYLDALYEKIDIGdRVVVVGQDWGSALAFDWAYRNQARTAGIVHTESIPCAW.TRDEFPIPD
DGLLALRTNEGEAMILNSNFFVEYTMPNGTLREYSEEEMDEYRRPFLDSgEARRATLSWPREIPF.EGHPADVDKIIASY
ADWLPDT.DIPKLFIDADPGFITGKIRKWVRQWSNQEVVTVKAKHFVREDAPEEVGRAIADWYSRtrks..
>UniRef90_A0A0C1Y5H9/4-284
.......................---QRILDSAMYHRESG..TRAPVVFLHGNPTSSYLWRDVMPAM-GPGRLLAPDLIG
MGLSGKP.GIAYTFADHARYLDAWFDALRLQ.DVILVGHDWGGALAFDWAARHPRRVRGIAFTETIVKPM.TWEEFPEGG
RQLRAIKTDVGEAMILDDNAFIEQGLPGSCATPLSPRDLDVYREPYPTR.ESRLPLLRWPRSMPL.GGEPADVVARIEAY
DRWLKADtGVPKLLLTFAPGTMHEGIIDWCANIADLEIERFVAGHHTPEDQPLLIARALSAWVDRlr....
>UniRef90_A0A4S2VJS8/3-283
.......................--TIDVLDSTMYYEDRG..EGVPFVFLHGNPTSSHLWRGVLPRIEGPVRTLAPDLIG
MGRSGKP.GGEYRFADHARHLDAWFDALGLD.EAVLVGQDWGGALAFDRAARHPGRVRGIAFMETIVRPM.GWDEYPPAA
RVREAIRTPVGEEMVLDRNIFIEDSIPRTVLHPMAEADRAVYGAPYPTR.ESRLPMLQWARSLPI.GGEPADVVAVVERY
DAWLADSpEVPKLLLTFDPALMGAETAAWCENISALESEYCPAAHLCPEDRPEEIAAAVNAWAARh.....
>UniRef90_UPI0016157C71/5-281
.......................----HVLDSTMSYRELG..SGAPIVFLHGNPTSSHLWRDVMPAV-GQGRRLAPDLIG
MGDSGKP.AIDYTYADQARYLDAWFDALDLD.DVLLVGHDWGGALASDWAARHPDRVRGIAFTEAIVKPM.TWEEFPEGG
RPLRAIKTEVGETMMLDDNAFLRG-LPGSVVAPMADEDAQAYLRPYPTR.ESRLPLLRWARSMPL.DGEPADVVERIEAF
GRWLATSpEVPKLLIGFRPGSMTPETIEWCRTIASLEVVERVAGHHTPEDHPKVIAAAIADWMAT......
>UniRef90_A0A6N9TWK1/4-282
.......................---MRVLDSTLHYEESG..SGTAFVLLHGNPGSSHLWRNVMPGL-GPGRLLAPDLIG
MGRSGKP.DIPYRFADHARYLDAWFDALGLD.RVVLIGHDWGGALAFDWASRHPDRVLGTAFLETFVRPM.EWDDLSPQA
RERERIRTPTGEERVLDQDLFIRQAFTGGVLSPVSAEDLAAYLAPFPTR.ESRRPVLAWARQIPL.GGEPADLVARVEAY
RAWLAGSeDVPKLLLTFEPTLLDGKAARWCAHIAALETVPCTAGHHAPEDRPTEIAAAISAWADRh.....
>UniRef90_D7C355/4-281
.......................---TRVLDSTMYYEESG..DGTAFVFLHGNPSSSHLWRNVTSGV-GRGRLLAPDLIG
MGRSGKP.DIPYQFADHARYLDAWFDALDLD.RVVLIGHDWGGALAFDWAARHPERVLGLAFLESIVKPM.AWEDLSAQA
RKREAIRTPTGEEMVLDQNLFVRQAFTGGVLTPVAAGELATYLAPFPTP.DSRRPVLAWARQMPL.GGDPAELVARIEAY
DAWLAKSdDVPKLLMTFEPTLLGPDMARWCAHIAALETVHCAAGHHAPEDRPAEIAGAISSWADQ......
>UniRef90_A0A0K1K500/10-291
.......................--SLPVLDSSMAYRALGrpDDTPVLFLHGNPTSSHIWRDIMPGVAPGRWCVAPDLIG
FGASGKP.DIAYSFQDQARYLDAFIERMELE.RFYLVAQDWGSALAFHFAARHPQRVLGLAFMEFM-RPMsSWEDFHPQV
RELRQFRTPEGEALILEQNVFIEKVLPNSVIRQLGEEEMAGYRAPFPTP.ASRRPILALPRQLPI.AGEPADVFELIAAN
DRALRAS.TYPKLLFQSTPGVLPPAARAYAAALQNCRLVDLEGRHYVQEDHAQRIGQEIADWINSl.....
>UniRef90_A0A0L8LF35/4-283
.......................---IDVLDSTMFYESHE.gTGTPFVFLHGNPTSSHLWRHVLPAVGGGRRLLAPDLIG
MGRSGKP.DIAYDYADQARYLEAWIEAMELD.EVVFVGIDWGGSLAFDWAARHPERVRGTAFMETIVRPM.GWEEFPEKA
REREAFRTPVGERMVLEENTFVEDSFAHTVATGLGKADHDVYRAPYPTP.ESRRPMLEWARAMPL.DGDPAEVVARVEAY
GAWLAASpEVPKLLLTFSPTLMDPPTAAWCAHISALTTTACPAGHQAPEDQPQAIATALTTWADT......
>UniRef90_A0A1H0HS09/3-282
.......................--TIDVLDSAIHYLDTG..TGTPIVFLHGNPASSHLWRNVLPAV-GPGRLLAPDLIG
MGRSGKP.AIDYSFADHAAYLDAWFDALGLR.DVVLVGHDWGGALAFDHAARHPERVRGIAFLEAVVRPM.ASADLSPQA
RERERVRTPAGERMVLEENAFLRSAFTGGVRTPVAPADLAAYLAPYPTP.QSRRPLLAWARQMPI.DGEPAELVARIEHF
DAWLARStDVPKLLLTFHPSLLGDEAAAWCANIAALETADCEAGHHAPEDRPAEIAAALSSWLDRt.....
>UniRef90_A0A508SZK3/7-294
.....................isLHHRPVRGTTMAYREIGsrEAPHVVFLHGNPTSSYIWRNIMPLVAPVGHCVAPDLIG
YGQSGKP.DIAYRFFDHADYLDALIDDLDIR.SAYLVAQDWGTALAFHLAARRPDFVRGLAFMEFI-RPMrDWSDFHQAA
RDTRKFRTPEGEAMILDNNAFVERVLPGSILRQLSAEEMDAYRAPFTTR.ESRKPTLMLPRELPI.AGEPADVDQSLTAA
HAALAAS.TYPKLLFVGTPGALSPAAADFAATLTHCAVIQLAGAHYLQEDHPEAIGRSVAGWIAGiea...
>UniRef90_UPI0003484D33/4-282
.......................---TPVLDSTIVHRERG..TGAPIVFLHGNPTSSYLWRNVLPAV-GRGRLLAPDLIG
MGDSGKP.DIDYAFDDHARYLDAWFDALDLD.GAVLVGHDWGGALAFDFAARHPGRVRGIAFTETIVKPM.AWEEFPEGG
RELRAIKTEVGEAMILDDNIMLEKGLPDTVVTPLDSAAREAYLRPYPTR.ASRRPLLKWPRSMPL.GGGPADVVARVEAY
DAWLANSvDVPKLLIDFAPGAMGPGLVAWCVHMAALEVERHPAGHHTPEDRPAEIAAAVASWADR......
>UniRef90_UPI0016614A39/5-283
.......................----KVLDSTMSYRELG..VGAPIVFLHGNPTSSHLWRHVMPAV-GTGRRLAPDLIG
MGESGKP.AIGYTFADHARYLDAWFDALGLE.DVVLVGHDWGGALAFDWAARHPGRVRGIAFTEAVVKPM.SWEEFPEGG
RDLRAIRTEVGEFMILDDDAFLRQTFPATVAAPLAEEDLAAYLRPYPTR.ESRLPLLRWPRSMPL.GGEPADVVARMEDF
GRWAATSvEVPKLLIGFRPGTMVPETIAWCATMASLEITEHIAGHHTPEDQPLAIAAAVTEWMAKr.....
>UniRef90_UPI0016620D85/4-282
.......................---TNVLDSTMFHEETG..DGTPVVFLHGNPGSSHLWRKVLPAIDLPARLLAPDLIG
MGRSGKP.DVPYRFADHARYVDAWFDRLELD.KAVLVGHDWGGALAFDWAARHPDRVLGVAFFETVVRPM.SWSELGEGP
RSRETMRGPRGEALVLDRNVFLESAFTGGVLNPLGEDDLRAYRAPYPTP.ESRRPILAWARSLPL.DGEPADVTERVERY
DKWLASSdRVPKLLLTFDPTLLGAETADWCANIAALETRHCPAGHHAPEDQPRAIADAVTAWARRh.....
>UniRef90_A0A6G4U9T5/3-291
.......................--EIKVLDSFIAYTETTaaDGDPVVFLHGNPTSSHLWRNVIPHVAGGARTLAPDLIG
MGASGKP.DIGYRFADHARYLDAWFEEMGLDdGYVIVGHDWGGALGMDHAARHPGRVKGIALLETLLRPQ.RWEDWPPQG
RELQAFRKPVGEEMILEQNIFIEQLLPSSTQQGMAEADLAAFRAPYPDP.ASRKPLLAWPREFPF.DGEPADVVERFEAY
GRWLADStEVPKLLMAVDDGVGSPAEIEWAAHAANLTVEGIPAGHHAPEDQPDAIGGAVARWLER......
>UniRef90_B3S950/14-302
...............tdqsvqhmIKKLKVLNAEIAYVDTGagNGYPVLFFHGNPTSSYLWRNVIPLVSKQFRCLAPDLVG
MGNSSKV.TTGYRVIDHHRYIDQWMDQVLPTgKVNIVCHDWGTNIAFNWCRRHPERVNCIVHMEGMVLVG.SWKFAKPDF
AKTKALRTPIGEKMVLEKNMFVEQLLPSSIMRKLSEEEMQCYRQPFVTPgESRQPMLSFPRDIPFvEDGPEDVAEIVNSY
IKWLSET.PVPKLCILAEPGVFSPNIERATKSWKNQQFATVKGLHFMQEDSPTEIAELVINFLSS......
>UniRef90_UPI0004C3323A/4-280
.......................---IGVLDTHLHYETRG..DGQPVVFLHGNPTSSHLWRNVLPRMPGSVRALALDLVG
MGRSGKP.DIAYSFADQARYLDAWIERMGLS.EVVLVGHDWGGALALDWAARHPHRVRGIAFLETIVRPM.SWQDLPESA
RPVTMLRTPAGEQAVLEENLFIERALAANI-ARLGERDHAVYRDPYPTP.ASRRPLLQWPRAMPI.DGQPADVVARVEAY
DAWLAASvDVPKLMPVFHPGLMGPAVEAWVRHAARVEIVDCVAGHHAPEDQPAAIAAALSAWIGR......
>UniRef90_A0A2T4BLN5/7-301
.............lqissafpyeKKSVEVLGNRMAYVAIGssSGSAVVFLHGNPTSSYLWRNIFPHVAKNSRCVVLDLIG
FGDSDKVpGLEYKIRDHQRYIDTFLSIVLPTeRITLVIHDWDSALGLDWASRHQHRVAGIALMEWITTVS.SWASRDSVF
RDQQEFRTLVGRAMIMEQNLFVDRILPKGVVRGLTEEEMVHYRRPFPKP.EDREPVWRFPNEIPI.EEYPKDVWEKAQKY
TSWLLAS.DVPKLFFWMKPGTFTEEDFVRLRAMKNVKTIFLPGRHFVQEDYPHTIGQEIVEWMAE......
>UniRef90_A0A2E5K3I2/5-291
..............tiseidpyeRKIVTVLDSEMSYIDVG..KGEAIVFIHGNGTFSYAWRNIIPYVESLGRCLAMDLMG
CGKSGDIpSGSYLIPDQSRYLDAWFEATDLGdNIHLVLHDWGGPLGFDWAYRNQNRIKSITYMETLVTPL.EWEDWPEVR
RDLKQFKTPMGEDMALRDGLFIDTI-ETRIIRNLTEAEWAAYRERYDEPgESRRATYDFARSCPI.AGEPQNIVDMVNRF
ADWLSKS.QVPKFFINAYPGSITGRQREFCRTWPNQQERTVIGIHYIQEDSPHLIGQGVADFIGS......
>UniRef90_A0A1G0GNI3/4-296
.............qarkqqpeagSHFISVKGSQIHYIDIG..SGDPIVFLHTVPTSSYTWRHIISAISPKARCIAPDLIG
MGQSDKP.DIEYRVFDHIAYIEAFIDALKLK.NITLVLHGWGSVIGFDYARRHEKNIKGIAFYESHLQPVtDWSQLSLPV
QQLTLLNRPASYRSVVKQNYFIEKLLPRSVIRPLTEEEMEHYRAPFQTP.ESRKPLWQYVNDLPL.GKGPTDVVKLIEEY
SKWLQKT.KIPKLLLYAIPGFMTIENVVWARHFPNTEIAALDALHLAQESVPEQFSEALLKWYEKvgk...
>UniRef90_UPI0016172F37/9-291
.......................--RVPVLDSEMAYREAGraDGPVALFLHGNPTSSYIWRNIIPLVADVAHCVAPDLVG
FGQSGKP.DIAYRFEDHVRYLDAFIEKMGIK.SAYLVAQDWGSGLALHLAARRPDFVRGLAFMEFI-RPIpTWEEFLQAD
REIRKFRTPEGERLILEGNVFVESVLPGAVHRKLSDGEMAVYRAPFATP.ASRRPTWRFPNELPI.AGEPADVYATIQKA
HEALSLS.NYPKLLFAGDPGALPPAAEDFAKRLHNCRLIKLTGLHYLQEDHPEIIGETVAEFIAEie....
>UniRef90_A0A372PDI1/3-281
.......................--SIKVLDSEMYFEETG..SGAPIVFLHGNPSSSHLWREVLPRIRAGARLLAPDLIG
MGRSGKP.VVPYRFADHARYLDAWFERLGLE.DVILVGHDWGGSLAFDWAARHPGRVRGVAFFETIVRPM.SWSELGEAP
RARETIRGPGGESLVLDRNFLVETAFTGGVLTPLGAEEMRPYLEPYPTR.ESRRPLLEWARSMPL.DGEPADVAERVEKY
GGWLASShDVPKLLLTFDPTLLGPETAAWCANIAGLEVEHCPAGHHAPEDRPEAIAAAIGAWAER......
>UniRef90_A0A037ZJQ7/24-314
................apqtpfpKSFLAVNGHRMAYVDHG..EGRPVVFLHGNPTSSYLWRNIIPHLPAGHRAIAPDLIG
MGDSAKP.DIDYTYADQAAHLHGLLDALDLT.DVVLVIHDWGGALGFDWAMQNPDRVSAIAFMETVAPPAeSYEAMGEFA
GGLKAWRTPVGEEMILQGNMFVDEILGKAVLTPLSPEVLAQYNSYYPDA.ASRKPQLVWPREVPI.GGEPAATTQLTRDI
AAFMTSS.DLPKLLFHVTPGALPPPAVEWMQNVPNLETIHLPGAHFIQEDYPDEIGTGIAAWLGR......
>UniRef90_A0A428XRK6/4-281
.......................---TAVLHSTMVHRELG..TGVPIVFLHGNPTSSYLWRNVLPAV-GAGRRLAPDLIG
MGESGKP.DLEYTFDDHARYLDAWFDALNLE.EVVLVGHDWGGALAFDWAGRNPGRVRGLAFLETIVKPM.TWEEFPEDG
RALRSIKTPAGEALILDDNAFLTQLLPFSVVRGLAAEDLKVYLEPYPTP.ESRRPLLRWARSMPL.GGEPAEVVARIERY
DTWLATSpDVPKLLLAFQPGAMGQPLLDWCANIAGLETEHLLAGHHAPEDLPEAIAATVRGWADR......
>UniRef90_W2EGU9/4-281
.......................---IDVLDSTMYYEETG..SGVPFVFLHGNPGSSHLWRKVLPRVGGRARLLAPDLIG
MGRSGKP.DVPYRFADHARYLDAWFERLGLE.DVVLVGHDWGGALAFDWAARHPGRVRGVAFFEAVVRGV.SWSELGEGP
RSREAIRGPEGESLVLDRNFLVETAYTGGVLTPLSPAQMEPYLAPYPTR.ESRRPLLEWARSLPL.DGEPADVAERIGRY
GEWLAGSdDVPKLLITFDSGTLTPEVARWCRNISALEVEYGPAGHHAPEDRPEAIGAAITAWAAR......
>UniRef90_UPI000DE29101/3-286
.......................--TIDVLDSSMHYEETHyeSGTPLVFLHGNPSSSHLWRNVLPRIGEPGRALAPDLIG
MGRSGKP.DIGYRFADHARYLDAWFDALGLD.EVVLVGHDWGGALAFDWAARHPDRTRGVAFMETIVRPM.ARSELTAPA
RAREKLRTPDGEALALERNFLVETAFTAGVLKSLGEEEIEPYLAPYPSR.ESRRPLLEWARSLPL.DGEPSDVARRLDGY
GRWLAASdDVPKLLLTFDPTLLRDELADWCANIAALEIEHCPAGHHAPEDQPEAIATAIVKWLAR......
>UniRef90_UPI0002D32516/4-284
.......................---AHVLDSTIYYQEMG..TGVPLIFLHGNPTSSHMWRHILPAVGGSGRRLAPDLIG
MGNSGKP.DIAYTFDDHSRYLDAWFDALGLD.DVILIGHDWGGALGFDWAARHPGRVRGTAFTETIVKPM.AWQEFPEAG
RELESIKTPTGEAMMLDQNMFIE-MLPGTVAVPLAVEDLDIYRKPYPTR.ESRTPLLQWARSMPL.GGEPADVVARIERY
DDWLATSaEIPKLLLSFQPGSMGPELNAWCANIAGLEIAEHIAGHHTPEDRPEAIATALTSWLDKhn....
>UniRef90_A0A2T0SU10/6-287
.......................LNRVTVLGSRMAYVDEG..QGAAVVFQHGNPTSSYLWRDVIPRVAPRARCVAADLIG
MGRSDQP.GLGYRVEEHARYFEAFMDALDLR.DVVLVLHDWGSALGLDWARRHPDRVRGLVLMEFI-RPIpTWLDVSEAG
AAVRGFRDPVGRRQLVEENRFIEQVLPAGVVGGLPDDVLDVYRQPFLDP.AHREPLYRFPNELPI.AGHPADTWAMASAY
HEWLLDT.DLPKVFFWVTPGSLSPERAAWYSRLKNCHSIHLEGRHYLQEDHGDRIGREIASWLSTldq...
>UniRef90_UPI00149118D9/10-304
...........aqtseetfdphqKKSANILGHKMAYIDIG..EGRPVVFIHGNPASSYLWRNIIPYVMNDYRVIAPDLIG
MGDSGKP.DIDYSFQDQFDHLATLLDSLKLK.NAILVIHDWGSGLGWTYARTRPETVSAVAFMDAMVPPVpSYEAFGSFG
-EFQKLRTPIGEKMALEENIFIEEILSRMVVTPLSEETKAEYRRPFPTP.ESRKPLLAWPRQIPI.GGEPEDVTKIIAAS
MQFVTDS.EIPKLCLWATPGMLPIPVVEYLRNMKNTDFVYIEGIHFVQEDQPDNIGKAIANWLEQ......
>UniRef90_UPI001660A968/3-282
.......................--TIDVLDSTVFYEDSG..SGVPFVFLHGNPASSRTWRKVLPGVAAPGRLLAPDLIG
MGRSGKP.DVPYRFGEHARYLDAWFDALGLD.DVVLVGHDWGGALAFDWAARHPGRVRGVAFMETFVRPM.SWDDLGEGP
RRREAIRGPEGESLVLDGNFLVETAFTGGVLTPLSEEEKAPYLAPYPTR.ESRRPLLEWARSFPL.DGEPADVAERVEHY
SKWLASSgDVPKLLLTFDPTLLKEDMAAWCANVAALEIAHCPAGHHVTEDRPEEIAAAVAAWAGR......
>UniRef90_UPI00158C07D2/4-281
.......................---IDVLDSTLFYEETG..AGAPIVLLHGNPGSSRLWRRVMPAIDVPGRLLAPDLIG
MGRSGKP.DIAYTFADHARYLDAWFDALGLD.DVILVGHDWGGALAFDWAARHPERVRGIAFFETIVKTL.SWSDLGEGP
RARRAIRGPEGEALVLDGHFLIDTAYTGGVLNPLPEEEIALYREPYPTR.ESRRPLLQWARSLPL.DGEPAEVAERVERY
DAWLAKSdDVPKLLLTFDPTLLTPEVAAWCATFAALEVEHCPAGHHAPEDRPEAIAAALTAWARR......
>UniRef90_A0A1V0A0Y5/5-281
.......................----NVLDSTMSYREVG..SGAPIVFLHGNPTSSRLWRDVMPAV-GQGRRLAPDLIG
MGESGKP.ALDYTFADHARYLDAWFDALDLD.DVLLVGHDWGGALAFDWAARHPHRVRGIAFTEAIVKPM.TWEEFPEGG
RPLRAIKTEVGETMMLDENAFLRG-LPGSLAAPMAEEDVEAYLRPYPTR.ESRLPLLRWARSMPL.DGEPADVVERIEAF
DRWLATSaEVPKLLIDFRPGSMTRETIAWCRNIASLEVVERVAGHHTPEDHPQVIAQVVAEWAAK......
>UniRef90_UPI00083FF00C/3-281
.......................--TVDVLDSFLNYRDVG.tGAIPVVFLHGNPTSSHLWRNVIPHVTDQTRALAPDLVG
MGESGKP.DIGYRFIDHARYLDAWFDALGLD.QVVIVGHDWGGALGLDFAARHPGRVRGIALVETFLRPM.RLAELPPLG
EELRKFRGAEGERMVLAENTFIEFNLPHGVV-NLSPEDHDVYRAPYPTP.ESRKPMLVWPREFPL.DGVPEDVVAIVRNY
GEWAARTpEVPKLLMALENGIGSPETIDWAATFASAEVAPIPAGHHVPEDRPDEIGAAVAGWLRRh.....
>UniRef90_UPI0003617989/3-280
.......................--TVDVLDSTIHYEDAG..EGTPFVFLHGNPASSHLWRNVLPNV-GPVRRLAPDLVG
MGRSGKP.DIPYLFADHARYLDAWFDALGLD.GVVLVGHDWGGALAFDWASRHPDRVRGAAFLESIVRPM.RWTDLSPQA
RERELVRSPAGEAMVLDENRFLRSAFTGGVRTPVADADLDAYLAPYPTR.ESRRPILAWARQLPL.GGEPAELVARIEAY
DAWLAKStDVPKLLMTFEPSLLDAAAARWCANIAALETVPCTAGHHAPEDRPAEIAAAISAWSAR......
>UniRef90_A0A5P2DQ44/3-288
.......................--TIDVLDSTMYYEDHGaaGSVPFVFLHGNPTSSHLWRGVLPRIGGGVRVLAPDLIG
MGRSGKP.GGEYRFEDHARYLDAWFDALGLD.EVVLVGQDWGGALAFHRAARHPGRVRGIAFMETIVRPL.GWAQYPPAA
RAREAIRTPLGEEMVLDRNIFIEDSIRQTVLNPMSEADHAVYAAPYPTP.ESRRPLLRWARSLPI.DGDPADVHAVVEKY
DAWLSDSpDVPKLLLTFDPALMGPETVAWCENVSALETEYCPAAHLCPEDRPEEIAAALNSWAAR......
>UniRef90_UPI00161BD1E1/4-284
.......................---LPILESTIFHRESG..TGTPFVFLHGNPTSSHVWRNVIANIGSPARSLAPDLIG
MGQSGKP.DIAYRFADHARYLDAWFDELALD.QVVLIGHDWGGGLAMDWAARHPGRVRGLVVMETILRPM.TWDDFPGGQ
RTRETLRAPSGEAKILDENFFIEQALKVTVQSGLSQEEHDIYRQPYPTR.ESRRPLLAWPREMPI.EGQPADTVKRIEDY
NAWLSLSpDIPKLLLTFEETLMGPKMIGWARNMSSLEIKSCPAAHVCPEDQPQAIAEAIASWADRl.....
>UniRef90_UPI000463027F/6-298
.................tkfdmtLPKLSVLDSEMTYREAGerGAPVALFLHGNPTSSFIWRNILPLVAPVAHCIAPDLIG
FGQSGKP.DIAYRFVEHVRYLDALIDKLGIG.SAYLVAQDWGTALAFHLAARRPDFVRGLAFMEFI-RPMpGWADFDPVR
EQIRKFRTAEGEAMILQANAFVERVLPGGMLRRLSDEEMAAYRAPFPTP.ESRRPTLAFPRQLPI.EGEPADVWEMLGSA
HAVLAAS.TYPKLLFVGEPGALSPAGAAFAASLQNCALVPLPGRHFLQEDHPEAIGRSVAGWIAGiea...
>UniRef90_A0A653PZA0/4-295
..............ksqqmiaaaRHEVPVLDSTMSYVEAG.tQGPTVLLLHGNPTSSYIWRNIIPRIAPVARCIAPDLIG
YGQSGKP.DIAYRFADQVRYLDAFIAALGLD.RLVILAQDWGTALAFHHASRQPQSMLGLAFMEFI-RPFaDWESFHQQA
RELKAFRTPQGEKLILDDNIFIERILPGSVLRQMAPEELEAYRQPFPTP.ASRRPILSLPRDLPI.AGEPADVFTISTAD
HAALRAS.TYPKLLFSGDPGALPEQARESAAGLSHCRLVELPGAHYLQEDHPIAIGDAVRDWLIEi.....
>UniRef90_A0A652NTD7/5-281
.......................----HILDSTIHHRESG..TGTPVVFLHGNPTSSHLWRHVMPAV-GDGRLLAPDLIG
MGESGKP.GIDYTFADHARYLDAWFDVLGLD.DVILVGHDWGGALAFDWAARHPGRVRGVAFTETIVKPM.AWEEFPEGG
RELRAIKTEVGEAMILDDNLFLEQGLPGTVATALAPGDLDVYLRPYPTR.GSRLPLLQWPRSMPL.GGEPAEVVARIEAY
DRWLAASpEVPKLMINFAPGTMHEDTIAWCENIAGLTVESFVAGHHTPEDHPLLIAGAVAAWAD-......
>UniRef90_UPI001683CEE5/4-280
.......................---IDVLDSTMYYEETG..DGAPVVFLHGNPGSSRLWRRVLPAMGGAGRLLAPDLIG
MGRSGKP.DVPYRFDDHARYLDAWFDALGLE.DVVLVGHDWGGSLAFDWAARHPGRARGVAFFETIVKPV.SWDELGDAP
RAREMIRGPEGEKLVLGTNFFVETAFTGGVLTPLGEEELRPYLEPYPTP.ESRRPILQWARSLPI.DGEPADVHARVERY
DAWLAASrDVPKLLITFDPTLATPEIAAWCAHIANLEIEHGASGHHAAEDRPDTIAAAVTAWGH-......
>UniRef90_UPI001648B915/9-294
...................idatRRQIPVLDSTMAYVEAG.tRGPTVLLLHGNPTSSYIWRNIIPRIAPVARCIAPDLIG
YGRSGRP.EIAYRFADQVRYLDAFIAALGLD.RLVILAQDWGTALAFHHAARRPQSMLGLAFMEFI-QPFaDWDCFHQQA
RELKAFRTPRGEALILDDNVFIERILPGSVLRQLTPEEMDAYREPFPTP.ASRRPILSLPRDLPI.AGEPADVCAISTDD
HAALRAS.TYPKLLFCGDPGALPQQARDFAAGLRNCRLVELAGAHYLQEDHPVAIGDAVRDWLLD......
>UniRef90_A0A4Q6A4S9/6-284
.......................-RSIPVLDSFIAYRDSG..TGSPIVFLHGNPTSAHVWRNVIPRLDDRGRCLAPDLIG
MGASGKP.DIPYRFADHSRYLEAWFAALDLR.DVVLVGYDWGGVLALDWARRHPDRVRGVVVFETFLRPM.HWSDWPPQG
EQWRALRTPEGERRVLEQNEFLARSLANGVLSGLSEGDRATYQAPYPDP.ASRLPLLQWPREIPI.DGEPADVASVLEAY
DAWLAHPsAKPVLLLTFGDTGLAPKIVEWARTLRALEIVPLRAGHHAPEDAPEEIAHALRDWLER......
>UniRef90_UPI00141E276E/4-283
.......................---LPVLDSTMFYRDGG..AGTPFVFLHGNPTSSHVWRNVMANLGVPVRSLAPDLIG
MGDSGKP.DIAYRFTDHARYLDAWFDALPLD.QIVLIGHDWGGALAMDWAARHPSRVLGLVLMETILRPM.TWDDFPGPH
RAREALRAPTGETKVLDENFFIEQALKLTVRSDLAPEDHDVYRRPYPTR.ESRRPLLAWPREMPI.EGEPADTVRRIENY
DAWLTSSpSIPKLLLTFDEGSLGPKMIDWARNIAALDIEACPAAHICPEDQPQPIAKAIASWAIR......
>UniRef90_A0A537PS16/7-296
.....................isIRHQALLGTTMAYRETGtpDAPAALFLHGNPTSSYIWRNILPLVAPVAHCIAPDLIG
FGGSGKP.DISYRFFDHVRYLDALIDELQIS.SAYLVAQDWGSALAFHLAARRPDVVRGLAFLEFI-RPMpAWADFHETA
RQTRKFRTPEGEAMILQGNAFIERVLPGGILRKLSDEEMAAYRAPFPTP.ESRRPMLALPRELPI.EGEPADVYEALRSA
HAALAAS.TYPKLLFVGEPGTLTAFAERFAASQKNCTLVRLPGRHYLQEDHPEAIGRSVAGWIAGie....
>UniRef90_UPI0009E91147/29-300
.......................------------HREGG..EGPPIVFLHGNPTSSHLWRHVLPAVGRPGRLLAPDLIG
MGASGQP.DIAYTFADQARYLDAWFDALGLT.DVVLVGHDWGGALAFDRAARHPDRVRGIAFTETIVKPM.SWEEFPEGG
RPLRAIRTPVGEAMILDDNAFIEQALPGSVATPLDPADLEVYRQPYPTR.RSRRPLLQWPRSMPL.GGDPADVVARIEAY
DSWLAASaDVPKLLLTFAPGVMGPATVEWCANIAGLEIEHHVAGHHTPEDQPLAIAAAVTAWSAR......
>UniRef90_A0A2D8I4S1/1-273
.......................----------MAYLDSG..NGQSIVFLHGNPASSFLWRNITPSVKGMGRIVVPDLIG
MGDSEKVdNPDYQYHGQYKYLSALLDSLDLGnEINLVIHDWGSAMGLQYARENPERIKSITFMEAIVMAL.TWDQWPENA
RNIQLMRSDAGEEIVLEKNVFVERILLNDSANGFSEEEKNEYIRPFKNSgEDRRPTLTWPRQIPV.DGSPQAVIDEVTKN
GEFHKES.NIPKLFINADPGSIVGDQREFVRSWNNLKEVTVKGNHFIQEHSPKEIGEALKEFISSl.....
>UniRef90_A0A534X8F8/7-291
....................retVHELGVLDTFISYRETG..TGSPIVFLHGNPTSSYVWRNVLPLIADRGRCLAPDLVG
MGGSGKP.ESAYRYHDHARYLDAWFAGLDLR.DVVLVGYDWGGVLALDWASRHPDRVRGVVVFETFLRTM.HWTDWPPQG
AELRALRTPVGEKLVLEQNEFLARSLANGVKHGLADSDRAAYYAPYPDP.ASRRPMLQWPREIPI.EGEPADVAAIIARN
GGWLARTpEVPKLLLTFDGTGLAPSVVEWARTFPNLDVAPLSAGHHAPEDAPKEIAGAITSWLDRh.....
>UniRef90_A0A6I1QHK5/6-288
....................dieLPRVNVLDSTMAYREAGnpEAVVALFLHGNPTSSYIWRKIIPLVAPVAHCIAPDLIG
FGQSGKP.DIEYRFADHVRYLDAFLAKAGIS.SAFVVAQDWGTALALHLAARRPEFMRGLAFMEFI-WPMpTWDDFHANA
RETQKFRTPVGEQMILEDNAFVEQVLPGGTVRKLTDQEMSVYRAPFPTA.ESRRPTWRFPNELPI.AGQPADVYSTLESA
HRALALS.SYPKLLFTATPGALAPSAKRFSTNVKDCKVVDLAGIHYLQEDHPDLIGTTVKKWLI-......
>UniRef90_UPI0015661B35/5-283
.......................----PVLGSTIFYRDAG..AGVPLVFLHGNPTSSHVWRNVIANIDAPVRTIAPDLIG
MGQSGKP.EIAYRFADHAAYLDAWFDTMDLD.RVVLVGHDWGGALAMDWAASNPSRVAGIVLMETILRPM.TWADFPGAH
RARETLRGETGEAKVLDENFFIEQALKLTVRSGLSPEDHDVYRKPYATR.ESRRPLLAWPREIPI.EGEPADTIERIVAY
DAWLADSsDTPKLLLTFEEGTLGPRMTDWARNIASLEIERCLAGHVCPEDQPAAIGKAIASWVGR......
>UniRef90_UPI000A0F8D3A/5-281
.......................----HVLDSTISYREIG..SGRPMVFLHGNPTSSHLWRDVLPAV-GEGRRLAPDLIG
MGESGKP.AVDYTFADHARYLDAWFDALELD.DVVLVGHDWGGALAFDWAARHLGRVRGIAFTEAIVKPM.TWEEFPDGG
RELRAIKTEVGEKMILEDNAFLEA-LPGSVANPIGQGGLDVYRKPYPTP.ESRLPLLRWARSMPL.GGEPADVVARVEAY
DRWLAASvEVPKLLLAFAPGAMHQDMIDWCATMASLEVRQYVAGHHTPEDHPELIAEAVATWVDA......
>UniRef90_A0A1V8SCB8/4-302
...........tdtsisscfpftLKHVAVLDSHIAYIDTEasAAITAILLHGNPTSSYIWRNIIPHVSPVVRCIAPDLIG
MGKSGKP.IITYRFVDHARYLDAFLDAVNPNgPVVIVAQDWGSALGLHWAFRHQDRIAGLALMEFI-RPFsTWDDAGGQA
QEVKRFRDPVGRKLIMEDDVFVKVLLPGGVVRGLTGEEQGYYSSPFPTV.ALREPVWRWPNEIPI.EGHPKDVFEIAVKY
HDWLLET.DKPKLLFWATPGAFPEKAREYAMKLKNVTMVDLEGRHYLQEDHPHEIGHATAEFIREll....
>UniRef90_A0A6P1CR92/3-282
.......................--TTTVLDSHMSYVDIG..AGTPLVFLHGNPSSSHMWRNVLPHM-PAGRLLAPDLIG
MGASGKP.DIGYSFAEHARYLDAWFDTLGLD.RVVLVGHDWGGALACDWAARHPERVLGLALFESIIKPM.RWEDLSPQA
RTRESIRTPIGEDMVLDQDLFIRQAFTGGVLEPVGETDLQTYLAPFPTP.ESRWPVLAWARQIPL.GGEPAELVARIEAY
DRWLSDSvGTPKLLLTFEPTLLDPAMAGWCEHIATLEVVACAAGHHAAEDRPGEIGTAIAEWLRRh.....
>UniRef90_A0A1A8ZDL7/4-281
.......................---TRVLDTTIHHEESG..SGPAVVFLHGNPSSSHTWRSVLPGV-GPGRLLAPDLIG
MGRSGRP.AVDYRFADHARYLDAWFDALDLG.QVVLVGHDWGGALAFDWAARHPDRVRGIAFLETIVKPM.AWADLSPQA
RAREAIRTPAGERLVLEQDLLIRQAFTGGVLTPLAEAELAAYLAPYPTP.QSRRPLLAWARQLPL.GGDPAELVARVEAY
DEWLAGSaEVPKLLLTFEPTLLTPELAEWCAHIAALETVACPAGHHATEDRPAEIAAALAAWLDR......
>UniRef90_UPI001610D91C/3-288
.......................--SIDVLDSAMHYEDTGyrSGVSFVFLHGNPASSHLWRNVLPGIGGPARLLAPDLIG
MGRSGKP.GGPYRFADHARYLDAWFDLLELE.DVVLVGHDWGGALAFDWAARHPGRVRGAAFLETFVRPM.SWRELGDGP
RSREAVRGPQGEALVLDRNFLVETAFTGGVLTPLSEEEMEPYRAPYPTR.ESRRPLLEWARSLPL.DGEPADVAGRIERY
GTWLAGSdGVPKLLLTFDPTLLKEETAAWCANIAALEIEHCPAGHHAPEDRPEAIAAAITAWAERh.....
>UniRef90_A0A4R4YGE2/4-282
.......................---ARVLDSTMFYRETG..TGVPIVFLHGNPTSSYLWRRVLPAVGDPGRRLAPDLIG
MGDSGKP.GIDYTFDDHARYLDAWFDALDLD.AVVLIGHDWGGALAFDWAARHPGRVRGVAFTETIVKPM.SWQEFPAAG
RDLRSFKTPVGEEMVLDGDLF--DGLQGTVATRLDAETLDAYRKPYATR.DSRLPLLRWTRAMPL.GGEPTDVTARVRDY
DEWLATSaDVPKLMLTFEPGTMTPQLIDWCANIANLDIAHRVAGHHTPEDHPEAIATAIASWLDEh.....
>UniRef90_A0A2A5E4Z8/16-313
.........nvmaqkissdfpyeSKYIEVHGSKMHYIEEYtdDQLTFLFLHGNPTSNYLWRNIIPYVKGKGKVIAPDLIG
MGKSDKP.DIDYTYQDHIKYLDAFIIQKDLK.NIVLVLHDWGSALGFNYAATHEDNIKGIVFMEAMTKAP.KWEDGSFFE
RVLKRLRDDKGYKMTAEKNFFVNTFLFKGTKRKLTKEEKAYYLAPYPTV.ATRKPLAVWPKELPF.SGTPQRNHLIFETY
ATWLKST.TIPKLLLYAKPGVIKKKDVERIQEYQNIETVFIKGKHYIQEDHPHEIGKAIKDWS--......
>UniRef90_A0A1M4EAY5/5-281
.......................----HVLDSIIHYREAG..SGAPIVFLHGNPTSSHLWRDVMPAL-GQGRRLAPDLIG
MGESGKP.AVDYTFADHARYLDAWFDALDLD.DVLLVGHDWGGALAFDWAARHQGRVRGIAFTEAIVKPM.SWEEFPEGG
RPLRAIKTEVGETMMLDDNAFLRG-LPGTVATPMADEDVQAYLRPYPTR.ESRLPLLRWARSMPL.DGEPADVVARIEAF
DRWLAGSvEVPKLLIDFRPGSMTRETIAWCRNLAALEIVERVAGHHTPEDHPQVIAATIAEWMAK......
>UniRef90_A0A1T3NJV7/3-281
.......................--MIDVLDSTIHYEDHG..SGAAVVFLHGNPASSHTWRNVLPLV-GPGRLIAPDLIG
MGRSGKP.VGDYRFDDHARYLDAFLDALGLD.EIVLVGHDWGGSLAFDWAARHPDRVRGLAFFETIVRPI.ASTELSEQA
RARVKLRSDEGETLVLDGHFMVNAAYTGGVLTPLGEEDIEVYRAPYTTR.ESRRPLLNWTRSLPI.DGEPADVTARIRAY
GPWLADShDVPKLLLTFDPTLLTPEVAAWCRNIAALRVEHIPAGHHATEDQPEAIAKAVSSWLDEh.....
>UniRef90_A0A5D0P2N8/5-281
.......................----QVLDSAISYRDLG..TGAPIVFLHGNPTSSHLWRAVMPAI-GQGRRLAPDLIG
MGDSGKP.AIDYTFADQARYLDAWFDALDLR.DVLLVGHDWGGALAFDWAARHPDRVRGIAFTEAIVKPM.TWEEFPEGG
RPLRAIKTDVGETMMLDDNAFLRG-LPGSVATPMADEDTQAYLRPYPTR.ESRLPLLRWARSMPL.DGEPADVVARIEAF
DRWLAASvEVPKLLIDFRPGMMTRETIDWCRNIASLEVVERVAGHHTPEDHPEVIAEVVTAWMAK......
>UniRef90_A0A524K528/1-274
.......................----------MAWYETG..SGDPIVFLHGNPTSSYLWRKVIPHVAGLGRCIAPDLVG
MGDSAKSsDAAYSFKAHSEYLYGLLDALGVDkNVILVVHDWGSGLGFEWARMDPARVRGIAYMEAILRPT.GPVDMGETQ
GGYDMLRSAKGEELVLQKNMFVDQMLIGGLKYYLTDEDMAEYRRPYLEPgEGRRPTLTWPRELPL.NGKPEVNDRIVQEY
TQWLAGS.QIPKLFVHAVPGAIDPAMLALARSLPNQREVTVYGGHFVQEVSGDAIGRALADWIPSl.....
>UniRef90_A0A6L9QME6/3-281
.......................--TTRVLDSTIFYREVG.tGPIPLVFLHGNPTSSYLWRHILPVAGASAWCLAPDLIG
MGESGKP.DIDYSFDDHARYLDAWLDALALD.RVVLVGHDWGGALAFDWAARHPGRVAGIAFTETIVKSM.AWDEFPAGA
RPLEAMRTPVGEAMILDENALIEQALPRT-VPGLSEEDLAVYGRPYPTR.RSRMPLLQWPRSMPL.DGEPAAVVARIDAY
GRWLADSpDVPKLLIAFEPGTMNEQIIDWCAHMSALRIETHTAGHHTPEDRPEAIAESLVAWLD-......
>UniRef90_A0A2G2PTD7/2-293
............kkeisaklsfeSKYIDVKGSKIHFIEEG..EGDPILFLHGNPMSCYLWRNIIPHLIKQGRCIAPDLIG
MGKSDKP.NINYGFQDTFDYLDAFIKKMELK.NVTLVLHDWGSGMGFHYANLNRSNIKAIAFMEAMYDIP.TTFDMPKSV
RIAKMMRTPLGWLMVQVGNVFIKKMIKDMILRKMTKAEMEYYAAPYPTI.KSRKPLLQWPLAVPFdGGKPKNVAKAIVSW
NKWLFET.EIPKLFFHVSPGVGKEKDVKIIKGMKNLKSIYLEGLHLIQEDYPHEIGGEISKWYKEi.....
>UniRef90_UPI000D6983E5/44-327
.....................qtVATATVLDSHMSYADTG..DGAAIVFLHGNPSSSHMWREILPHM-THGRLLTPDLIG
MGASGKP.NIGYDFADHARYLDAWFDAVGLN.RVILVGHDWGGALACDWAARHPDRVLGLAFFESIIKPM.RWEELSPQA
RERESIRTPVGEEMVLDQDLFIRQAFTGGVLDPVSAEDLRSYLAPFPTR.DSRRPVLAWARQIPL.GGEPVELVARIEAY
DRWLATSvGTPKLLMTFEPTLLDAAMADWCEHIATVDIVACRAGHHAAEDRPDEIGAAIAAWLQRh.....
>UniRef90_A0A4V6PAQ4/4-281
.......................---TDVLDSTMHYEETG..TGTPLVFLHGNPGSSHLWRNVLPAVDLPARMLAPDLIG
MGRSGKP.DSPYRFADHARYLDALFDRLGLA.DVILVGHDWGGALAFDWAARHPDRVRGVAFLETIVRPM.AWRELGDAP
RAREAMRGPKGEALVLDGTYFLESAFTGGVLHPVSEPDLRTYLSPYPTR.DSRRPILEWARSLPL.DGEPADVAERVERY
GKWLAGSgETPKLLLTFDPTLLGAELATWCRNIAALSTEHCPAGHHAPEDQPHAIARAITTWVRH......
>UniRef90_A0A211ZEX7/9-291
.......................--KLPVLESEMAYREAArtDAPVALFLHGNPTSSYIWRNIIPHVAEVAHCIAPDLIG
FGQSGKP.DIAYRFEDQVRYLDAFIEKTGIG.SAYLVAQDWGTALAFHLAARRPDFVRGLAFMEFI-RPVpSWEEFVRPA
REIRRFRTPEGEGLILEGNFFVERVLPGGVRRTLTEDEMAVYRAPFPTP.QSRRPTWRLPNELPI.AGGPADVHATMEAA
HAALAES.SYPKLLFSADPGALPPEAEDLARRLQDCRHVRLPGLHYLQEDHPETIGRSVAAFIAEve....
>UniRef90_A0A2A5C1T5/3-295
...........tkslisakfpfeSKYVEVKGSKMHYIDEG..EGDVMLFIHGNPTSSYLWRNIIPHLTNQARCIALDHIG
MGKSDKP.DINYGFIDSYNYLEEFIEKLGLK.NITLVIHDWGAMMGFHYANMNRGNVKAIAFMEAAIDVP.RYETMPRSI
KIASLMRTNLGGLLVKRGNIFIKKMLPDLIVRKLTKEEMAYYAAPYPDV.KSRKPLHRWPQDVAI.KGKPEFSAKRLNNY
AKWLKET.GIPKLCFYVTPGVGQALDLEIVQEFKNTTIIKLEGSHFLQEDYPHEIGKGIAKWYRDle....
>UniRef90_A0A7D3ZYW8/4-281
.......................---IDVLGSTMYYEETG..EGVPVVFLHGNPGSSHMWRRVLPAMGGRGRLLAPDLIG
MGRSGKP.DVPYRFGDHARHLDAWFDTLGLD.DVVLVGHDWGGALAFDWAARHPGRVRGVAFFETIVKPM.TWDELGEAP
RAREKMRGPEGEKLVLGTDFFVRTAFTGGVLTPLADDEIRAYLEPYPTP.ESRHPILQWARSMPI.EGEPADVVARVERY
DAWLAASdDVPKLLITFDPTLAGPALAGWCAHIANLEIEHGPSGHHAPEDRPDVIAASLTAWADR......
>UniRef90_UPI000A070F0F/42-324
......................qVKTTDILGAHLSHTETG..AGTPLVFLHGNPSSSHMWREILPHL-TDGRLLAPDLIG
MGRSAKP.DIDYTFADHARYLDAWFDALDLD.HVVLVGHDWGGALACDWAARHPDKVRGLAFFETIVKPM.AWADLSPQA
RTRESLRTPVGEQMVLEQDLFIRQAFTGGVLDPVADTDLRTYLAPYPTP.DSRRPLLAWARQMPL.DGDPAELVTRIETF
DRWLAIStDTPKLLMTFEPTLLDETMTAWCRHIAALDVVPCQAGHHAAEDRPDEIGAAIADWLRRh.....
>UniRef90_A0A2T0N1Q2/38-316
.......................-RSLPVLGSTIAYRELG..EGDPIVFLHGNPTSSHLWRHVMPAV-GRGRRLAPDLIG
MGESGKP.AIGYTFADHARHLDAWFDALGLD.DVVLVGHDWGGALAFDWAARHPGRVRGIAFTEAIVKPM.TWEEFPEGG
RELRAIKTDVGESMMLDDNAFLRAGLPAT-AATLTEQDRAAYLRPYPTR.ESRLPLLRWARSMPL.GGEPADVVARVEAF
GRWLAASaEVPKLLLGFRPGTMTEETLAWCANIAALEIVRRVAGHHTPEDQPEVVAAAVREWMS-......
>UniRef90_A0A7C9IQE1/23-309
...................aeprSNFIEVEGARLHYLEIG..EGKPILLLHGNPTSSYLWRNVIPLLEDSGRVIAPDLVG
FGRSDKP.QIDYAFQNHYRYVEGFIEALALE.DVTLVLHDWGSVLGLNYARQNEENVHAVAFLEAIIPPAeTIEALGPAA
DIFRAFRDPTGPQLLIEQNVFIEQILPAQVIRQLTDTEMEAYRAPFADP.AAREPIRMWPNELPI.AGEPARNVAVVQEV
GDWLRLS.ETPKLLIYFDPGAIPPEAARWMQNYNNIEIRYGEARHFAQEDQPKAIGRHIADWLRVl.....
>UniRef90_UPI00056570CF/4-284
.......................---LSILDSEIHYRDAG..AGVPFVFIHGNPASSYVWRNVMPNIGAPARTLAPDLIG
MGGSGKP.AIPYRFADHARYLDAWFDALDLD.GVVLVGHDWGGALAMDWAARHPGRIRGIVLMETILRPL.TWDDFPASH
RARETLRAPTGEAKVLGENFFIEQALKLTVRTGLSPEDHDVYRQPYPTA.ESRKPLLAWPREMPI.EGTPADTIKRIEAY
DEWLASTpAVPKLLLAFDEGTLGPRLIDWAINMASLEIEGCPAAHVCPEDQPLAIAQAIRSWADRh.....
>UniRef90_A0A3A8R3X2/4-282
.......................AHRLPVLDSFISYREAG..TGSPIVFLHGNPTSSHVWRNVIPRLADRGRCLAPDLIG
MGSSGKP.DIAYRFADHARYLDAWFAALDLR.DVVLVGYDWGGVLALDQARRHPDRVRGVVVFETFLRPM.HWSDWPPQG
EQLRALRTPTGEKLVLEQNEFLARSFANGVQHGLAESDRAVYYAPYPDA.ASRRPVLQWPREIPI.DGEPADVAAVIEKY
DAWLTQPsVKPVLLLTFGDTGLAPPIVEWARNLRALEIVPLRAGHHAPEDAPEDIARAVRSWLD-......
>UniRef90_A0A1I5C5A5/3-293
.................kqieieIRKASVLGSSMAYRETGaeDAPVALFLHGNPTSSHIWRNILPLVAPVAHCIAPDNIG
FGLSDKP.DIAYRFFDLARYLDAFIEQRGIT.SAYLVAQDWGTALALHLAARRPDLVRGLAFMEFI-RPMpTWQDFHRAA
RETRKFRTPEGEAMILEANAFIERVLPGGIVRKLSDEEMAPYRAPFPTP.ESRRPVLALPRELPI.AGEPADVYATLQSA
HAALAAS.SYPKLLFSGAPGAISPAAEAFAASLKHCAHVHLPGLHFLQEDHPEAIGRSVAGWIAGie....
>UniRef90_A0A165Q9Z3/4-295
.............esnsadfhftSLRVDVLGNSIHYIEEG..AGDPVLFIHGNPTSSYIWRNIIPHVSPYARAIAVDLIG
FGKSAKP.DIAYGFDDSYAHLEGFIEALGLT.NITLVVQDWGSGLGFHYANLHRERIKGIVFMEAMHREI.DFDAMAKGD
KALRMIRSRTSWLLLGVMNSFVKRMLPDWVQRDLGKKEMAAYLAPFPTV.KSRKPIYVFPRDVPV.QGKPVHISNAVANY
SKWLTET.PIPKLFFHADPGVLRKTDVAWIEKFPNLTSVDLKGLHFLQEDYPHEIGKALADWYQAlne...
>UniRef90_A0A537XT35/5-296
...................skttIRHHEVLGTTMAYRETGkpGAPVALFLHGNPTSSYLWRNILPLVAPVAHCIAPDLIG
FGQSGKP.DIAYRFFDHVRYLDALIDGLRID.SAYLVVQDWGSALAFHLAARRPEFVRGMAFFEFI-RPMpSWADFHETA
RQTKKFRTSEGEAMILEGNAFIERVLPGGILRILSDEEMAAYRAPFPTP.ESRRPILALPRELPI.EGEPADVDEALQAA
HAALAAS.IYPKLLFVAEPGALSPAAEKFVGTLQHCAVVGLAGKHYLQEDHPEAIGRSVAGWIAGie....
>UniRef90_A0A7G7ZAY1/7-294
................pedftypSHFADVLSSRMHYVEHG..TGDPILLLHGQPTWSYLWRNILPALEGKGRLIAVDLIG
YGMSDKP.DIAYDIDDFIRYLDGFIEALGLD.RITIVCHDWGSFFGFHYAHRHPERIKGLAFMEAMLTPItEYEAFDPQT
RAFQTLRASNAERMMMDENQFVEGILPAMICRQLEAHELDAYRAPWTDR.QSRRILCKFPQNLCI.GQEPATIYQKQTAY
MEWLQQT.NLPKLLIHADPGLMAQAAESYCQQLPNLETTFVSGLHYIQEDQPRKIGQAIVDWMNR......
>UniRef90_UPI0007A4E740/5-282
.......................----PVLDSTIFHHERG..SGTPIVFLHGNPTSSHLWRNVVPVV-GRGRLLAPDLIG
MGASGKP.GIAYTFDDHARYLDAWFDALGLD.GAVLVGHDWGGALAFDFAARHPGRVRGIAFTETIVKPM.TWEEFPEGG
RELRAIKTEVGESMILDDDLMIAQGLPGTVAGTLDPADLEEYLRPFPTR.ESRRPLLQWPRAMPL.GGEPADVVARVEAY
GAWLAKSdDVAKLLIEFAPGVMGPALLEWCAHIAALEVERYPAGHHTPEDRPAEIAAAVSTWTDR......
>UniRef90_A0A560KDL4/6-303
....................eiaIRTASVLGSNMAYREAGakDAPIALFLHGNPTSSHIWRNILPLVSPLARCVAPDLIG
FGQSGKP.DMAYRFFDHARYLDALIDELGIS.SAYLVAQDWGTALAFHLAARRPDFVRGLAFMEFI-RPMpTWQDFAEAA
RAVRKFRTPEGEAMILEANAFVERVLPGGIVRKLSDDEMAPYRAPFPTP.ASRRPVLAFPRELPI.EGEPADVYETLQSA
HAALAAS.SYPKLLFSGAPGALAPEAGQFASSLKHCAHVHLPGLHYLQEDHPEAIGRSVAGWIAGiea...
>UniRef90_A0A2Z5G0S5/9-290
.......................LSKLEVLGSSIAYREAGdaEAPVVLFLHGNPTSSYIWRNILPIVAPVGHGIAPDLIG
FGQSGKP.EIEYSFADHVRYLDAFLEKAGIT.SAYIVAQDWGSGLAFHLAARRPGFVRGLAFMEFI-RPMpTWDDFHPDQ
VETQKFRTPVGEEMILDNNLFIEGVLPGATVRKFTEEEMAVYRAPFITR.ESRRPTWKFPNELPI.AGEPKDVYATMEIA
HKALAES.TYPKLLFVGDPGALSPAAEEFVKGLKNASLVKLSGLHYLQEDHPDVIGANVKEWLLEi.....
>UniRef90_A0A511N077/3-281
.......................--EIQVLDSTLFYQDAG..AGTPVVFLHGSPVSSHLWRNVLPQI-QNARTLALDLIG
MGKSGKP.DLPYRFADHARYLDAWMDALQLE.NIILVGIDWGGALAFDWARRHSEKTRGIVFMETILKPM.TWEEFPPAA
KTREAIRTPKGEKMIMEDLQYLETALTATVLTPLAPEDFQAYLQPFLTP.PSRRPLLEWPRAMPL.EGEPQDVIERIKAY
NHWLKHSiDVPKLLLTFEPTLMTPQLVEWCRNISHLEIQHCPAGHLAPEDQPEAIAAAINGWMKR......
>UniRef90_A0A1A3M897/4-282
.......................---TTVGESTVFHLETG..CGQPIVFLHGNPTSSFIWRAILPDVGRVGRCLAPDLIG
MGASGKP.EIGYSFADHADYLDAWINALDLP.PLVFVGYDWGAALAFDWAAHHPDRVRAVAFTEPIVRPL.ATAEFPEAA
RAMAALRTPVGERMVLQENVFIEQALTSTVLRGLRPDELQAYREPYPTP.ESRRPMLAWPRMMPL.DGQPAEVVARIEAY
DRWLATSdDVPKLLMTCPPGLMTPELIDWCRHIAALELAELPAGHHVPEDQSPAIADELVQWLLR......
>UniRef90_A0A2E1JII8/2-286
....................kytKKYAEINNKKMAYIDEG..NGDTFLFXHGNPTSSYLWRNIAPHVEDIGRVVIPDLIG
MGDSEKVdNEGYKYHGQYGYLTGLLDTLELGnDIHLIIHDWGSAMGFQFARENPDRVKSITYMEAIVMPL.TWEQWPDAA
TKIQLFRSXAGEELVLEKNFXVERXLLADSATGYTDEXKAEYIRPFLXEgXXRXPTLTWPRQIPL.DGXPNAVVEEVXKN
AEFHKDS.EIPKLFINANPGSIVGEQREFARTWKNQTEITVSGNHFIQEDSSEEIGTALRDFVKA......
>UniRef90_A0A4R6NNL2/11-292
.......................----PVLDSEMAYREAGrtDAPVALFLHGNPTSSYIWRNIIPLVADVAHCIAPDLIG
FGQSGKP.DIAYRFEDHVRYLDAFISEMAIG.SAYLVAQDWGTALAFHLAARRPDFVRGLAFMEFT-RPVpTWEEFLRAE
REIRRFRTPEGEKLILEDNAFIEGVLPGATVRKFSEEEMAVYRAPFMTP.QSRRPTWRFPNELPI.AGEPADVYATLERA
HEALSAS.LYPKLLFAAEPGALSPAVAEEFARLHNCRLVKLSGLHYLQEDHPEIIGETVAEFIAEiea...
>UniRef90_A0A5C4MUS0/3-279
.......................--TIKVLDSHLSYSDSG..DGPPVVFLHGNPASSHMWRHVLPAI-GSGRLLAPDLIG
MGSSGKP.DIAYQLADHAAYLDAWFDVLGLD.EVTLVGHDWGGALAFDWASRHPERVRGIAFFESIVKPL.SAADLSPQA
LERRTIRSAEGEALVLGTDFFVRTAYTGGVLSPLSEDELAAYLAPFPTP.ESRRPVLAWARQIPV.DGDPAAVGERIEAY
DAWLASSpDVPKLLLTFEPTLMDARNAQWCRNIAGLETVHLSAGHHAAEDRPKEIGVAIDDWLA-......
>UniRef90_A0A544XT99/3-281
.......................--SIDVLDSAMYHEETG..SGAPFVFLHGNPASSHLWRKVLPGIRADARLLAPDLIG
MGRSGKP.DMPYRFADHARYLDAWFDRLGLE.DVVLVGHDWGGSLAFDWAARHPGRVRGVAFFETIVRTM.SWSELGEAP
RAREAIRSPEGEPLVLDRNFMVETAFTGGVLTPLGEEDMRPYLEPYPTR.VSRRPLLEWARSMPL.DGEPADVAERIGAY
GGWLASShDVPKLLLTFDPTLSGPEMAAWCANIAGLEVEHCPAGHHAPEDRPEAIAAAIDAWAER......
>UniRef90_A0A1C3XC91/45-339
............tmklsdvpfaeKKFMTVNGQRVAYIDEG..EGDAIVFSHDNPTSSYIWRNIMPASRGLGRLIACDLVG
QGDPDNSgPGEYDYFEQRSFMHALWDQLDLGdNVIFVVHDWGSALAFNYASKHADRVQGVAYMESIVTPF.EWRGFSELL
RPAEAMRSPAGDAMVMQENFFAEQVLFASVARPLSDAVKAEHRRPFMNPgEDRRPTLSWPRQIPI.AGEPADVVDAVKSY
SQWLATS.PVPKLYFHATPGVVSPNQVAFCRTFSNQEEIRVEGAHYIPEESPEVVAPGVAAFVRGl.....
>UniRef90_A0A2T3X1I6/3-286
....................pfhKKTVNANGRSMAYIEAG..TGDPIVLLHGNPTSSYLWRNIIPYLQSIGRVVAPDLIG
MGDSDKPgDALYSLKQHQLYLDAFLAALHIDhAVTLVMHDWGAPLGFDWARRHGGATQALIHMEGLVAAI.RSEELPDGP
RQFQSVRSDEGEHLILLQNAFLERSLLKGTRRNFSDEEAAEYRRPFLRPgEDRRTMLAWPRQIPI.DGAPAEVADAFLKN
EEWLGSS.PVPKLWLRADPGTYSPRLIERVRSWRNQDEIVVEGGHYPQEDAPDQVGEAIAAWLLRk.....
>UniRef90_A0A3B1B1F2/42-336
............rptinaefnfeSQYQQVLGSNMHYVEVG..SGDPILFIHGNPTSSYLWRNIINHAKPYGRAIAVDLIG
MGQSDKP.DIAYTFNDHYQFLEEFINNLDLE.HITLVVHDWGGALGFNYARLHPDKVKAIAFMESALPPAr--TCEPEEL
CVFKDIRDPLGYEIVVKQNLFVEQFIPGFINRSMGEQEMAVYRAPYPDE.ASRLPVWVWPLQVPI.NGSPADVVETFGEL
EMFMIET.EIPKLLLYASPGAITADVVRWYQNLKHLETKFIQGFHYVQEDQPTAIGLTIADWLSRl.....
>UniRef90_A0A5N0UXF7/4-281
.......................---TKVLDSVLHHEESG..SGVPFVFLHGNPGSSHLWRKVLSAVDLPARLLAPDLIG
MGRSGKP.EIPYRFGDHARYLDAWFDELGLD.EVVLVGHDWGGSLAFDWAARHPDRVRGVAFFETIMKPM.SWSELGEAP
RAREAMRGPEGEELVLERNSFLESAFAGGVLNPVPEEEKAAYREPYPTR.ESRRPILEWARSLPL.DGEPADVAERVAGY
GKWLASSvSVPKLLLTFDPTLLGPEMAEWCANVAALEIEHCASGHHAPEDQPEAIAKAVSAWARR......
>UniRef90_I2QJ82/3-302
.................kqieikIRKASVLGSSMAYREAGaqNAPVALFLHGNPTSSYIWRNIMPLVSPVAHCLAPDNIG
FGQSDKP.DIDYRFFDHVRYVDAFIEQRGLT.SAYLVAQDWGTALAFHLAERRPDFVRGLAFMEFI-RPMpTWQDFAEAA
RAARKFRTPEGEAMILEANAFVERVLPGGIVRKLSEDEMAPYRTPFPTP.ESRRPVLALPRELPI.GGEPADVYEALQSA
HAALAAS.SYPKLLFTGEPGALAPEAERFAASLKHCALVRLAGLHFLQEDHPEAIGRSVAGWIAGie....
>UniRef90_A0A0H4XLR0/3-279
.......................--DVPVLDSQMAYRESG..RGPVVVLLHGNPTSSYVWREVIPHLAGHARVLAPDLIG
MGDSGKP.DIAYRFVDHSRYLDAWFDALDLR.DVVLVGYDWGGALAMDWAARHPGRVRGLVVYETFFRSL.LWSDYPPQG
AALKNLRTPVGEALVLEQNQFLTRSLSAGVKRGLSEAELAVYAAPYPDA.SSRRPMLAWPREIPI.EHQPSDVLAVMERY
VAWLGASpEVPKLLLTFEPTPLAPALIEWVRRSVNLEVVKLVAGHHASEDLPDDIGRAIVRWL--......
>UniRef90_A0A382CIR0/7-232
......................qKKKIQVFDKKMAYVEIG..KGTPIVFQHGNPTSSYLWRNIMPHLKSHGRCIAIDLIG
MGDSDKSgPDRYTFFEHRRYLDAALDALEINnNVTLVLHDWGSALGFDWANRHRDSIKGIAYMEALTQPIdTWDEWPENA
RNIQALRSPAGEELVLEKNIFVERILPRSILRDLTEKEMEQYRLPYTEPgESRRPTLSWPRQIPV.AGEPAEIVALVRDY
GLWLAAS.---------------------------------------------------------......
>UniRef90_A0A5P9YMI7/4-285
.......................---TAVLDSHIHHIETG.aGDPPVVFLHGSPTSSHLWRNVIPHVADRARVLAPDLIG
MGASGKP.DIAYRFADHARYLAAWIEARHLD.QIVLVGHDWGGALAMDWAARHPGRVRGVALLETFLRPQ.MWAELPQDV
IDHKALRTPLGERLLLEENAAIEYALPHAIKTGLRPEDHDVYRAPYTDP.ASRRPLLQWPREIPY.DREPADVAERMDAY
GEWLAASpEVPKLLLTVENGVGSPEIVDWARNIAALEIEGIPAGHQAPEDQPHAIGQAVADWLNRh.....
>UniRef90_A0A3A9XJZ7/4-282
.......................---TNVLDSTMYYEETG..TGTPLVFLHGNPGSSHLWRNVLPAVDLPARILAPDLIG
MGRSGKP.DLRYRFDDHARYLDAFFDRLDLA.DVILVGHDWGGSLAFDWAARHPDRVRGVAFLEAIVRPL.SWSELGDAP
RAREAMRGTQGEALVLDSTYFLESAFTGGVLSPVREPDLRAYLSPYPTR.ESRRPILEWARSLPL.DGEPADVAERVEQY
GKWLAASdDTPKLLLTFDPTLLGTEMAAWCQNIAALTTAHCPAGHHAPEDQPDAIARAVTTWARRh.....
>UniRef90_UPI00161C9110/5-279
.......................----PVLDSTMYYRDLG..TGSPMVFLHGNPTSSHLWRHILPAI-GSGRRLAPDLIG
MGQSGKP.VIDYTFADHARYLDAWFDALDLH.DVILVGHDWGGALAFDRAARHPERVRGIAFTETIVKPM.SWQEFPDGG
RELQAIKTPVGEAMILDDSAFLLG-LPGTVATPMAEEELAVYTRPYPTR.ESRLPLLRWARSMPL.GGEPADVVARVEAY
DRWLATS.EVPKLLITFRPGTMTPEVVDWCANMAALEIERHVAGHHTPEDQPAAIAEAVERWAA-......
>UniRef90_A0A1Q3GLB0/3-300
.............hnispdfpyeSKYLNIFGSNMHYVEEYvdDQLTFLFLHGNPTSSYLWRNIIPYVEGLGRAVAPDLIG
MGKSDKP.AIDYTYKDHYRYLNEFIKQKNLK.NIVLVIHDWGSGLGFSYAAQNEENIVGIAFMEAVTKAL.SWKDASFLE
RILKRFRNEKGHKMIAVNNFFIKQFLFKGTNRKLTEEEKAHYAAPYPTV.ESRKPIRVWPKEIPF.DGPSASNWATINSY
AQWLEKT.TIPKLLLYAKPGMIKKKEVERIKSYKRLDAVYVKGKHYIQEDVPHEIGRALKTWARKlk....
>UniRef90_A0A1B4UZW1/44-336
.............aevpeapapeGRYVQVNGTRIHYVEQG..KGDPILFVHGNPTSSYLWRNVMPAVSGQGRAIAIDLAG
MGRSGKS.TTGYRYKDHYGYLEGFIDELKLK.NITFVVHDWGAALGFDYASRHPDRVKRIAFMEGVLPPIpSFEAMGPEM
GGMRAFKDPQGRQMVIANHMFVEQILPNFVNRSLGPVAMAEYRRPYVRS.TDREPLLAWPREVPI.AGEPRYVVERMDAI
RQFMVGT.NKPILLLYAEPGVLPSSVVSWYRNIPQLETAFVQGLHFIQEDNPHAIGLAISEWMRR......
>UniRef90_UPI00178CA946/3-278
.......................--EINVLDSTIHNEDSG..SGTTFVLLHGNPSSSYAWRNVAPHL-GAGRMLAPDLIG
MGSSGKP.DIAYTFADHARYLDAWFDALRLD.QVILVGHDWGGALAVDWAARHPERVRGLAFFESIVKPM.AWDELSPPA
RKRETFRTPAGEELVLDQDSFVRQAFTGGVLNPVD--DLGPYLAPFPNR.ESRRPILAWARQMPV.GGEPAELVARIEAY
DAWLASSaTTPKLLLTFEPTLLTPAMADWCRNIAALEVVHVEAGHHAQEDRPKEIATAVSDWADR......
>UniRef90_A0A0Q6R6S9/4-283
.......................---ISILDSEIHYRDAG..VGVPFVFIHGNPTSSHVWRNIMPNIGDPARTLAPDLIG
MGESGKP.AIPYRFADHARYLDAWFDALELD.GVVLVGHDWGGALAMDWAARHPDRIRGIVLMETILRPL.GWDDFPPSH
RIRETLRAPTGEAKVLDENFFIKQALKLTVRSGLSPEDHDVYRQPYPTP.ESRKPLLAWPREMPI.EGAPEDTIKRIETY
DEWMAATpAIPKLLLTFDDGTLGPRLIDWALNMTALEIEGCPAAHVCPEDQPQAIAGAIRSWADR......
>UniRef90_A0A106BWW1/41-335
..............eisvenkydYNYLDVFGSKMAYIDEG..KGDPILFIHGTPMSSYLWRNIMPHVENQGRIIAPDLIG
MGKSDKP.DLKYTFDDQYKYLDAFIKKMNLK.NITLVVHDWGSGLGLHYAHLNPDNIKGIVTMDAVLAPMkSYDSMSKVM
GDYRMIQTTEGKKFLLDDNMVVEYEIPAMIDRPLKKEIHDVYREPYKTI.ESRTAVMQWPLEVPV.GGKPAATAKYISEY
NAWLEKT.DTPWLFLYATPGIMTPAAADYWTHAQNIETVYINGLHFVQEDHPYAIGRAISDWYRRlqa...
>UniRef90_A0A2A6NKG8/7-294
.....................isLHHRPVLGTTMAYRETGrsDAPHVLFLHGNPTSSYIWRNIMPLVAPVGHCIAPDLIG
YGQSGKP.DIAYRFFDHAHYLDALIDELGIS.SAYLVAQDWGTALAFHLAARRPHLVRGLAFMEFI-RPMsTWSDFDPVR
EETRKFRTEVGEAMILEGNAFIERVLPNGMLRKLSEEEMAAYRAPFAMR.ESRKPTLMLPRELPI.EGEPADVDQALTTA
HAALAAS.TYPKLLFAGSPGALSPAAADFAAKLQHCAVIQLAGAHYLQEDHPEAIGRSVAGWIAGie....
>UniRef90_UPI00083AD643/3-280
.......................--EIDVLDSTMYYEETG..SGAAWVFLHGNPGSSRLWRNVLPAVGADTRSLAPDLIG
MGRSGKP.DVPYRFGDHARYLDAWFDRLGLD.EVVLVGHDWGGALAFDWAARHPGRVRGVVFLETIIRPM.SWAELGDGP
RSREAMRGPQGESLVLDQDFFVRTAFTGGVLTPLSEQELLAYLEPYPTR.ESRRPILEWARSLPL.DGEPADVTERVERY
DRWLAAStDVPKLLLTFDPTLLDDRMVEWCANIAALEIEPCPSGHHAPEDRPEAIAGAITAWAV-......
>UniRef90_UPI000C7D68A7/4-285
.......................---TAVLDSYLAHVETG.tGEQPVVFLHGSPTSSHLWRNVVPHVAGQARILAPDLIG
MGASGKP.DIAYRFADHARYLDAWFEALELD.QVVLVGHDWGGSLGMDWAARHPGRTRGIAVLETFLRPQ.MWDELPPDV
AEHRALRTPLGERLLLEDNAAIEYALPHAIKSGLSGQDHDVYRAPYPDP.ASRRPLLQWPREIPF.DREPADVAERMDAY
GRWLADSpEVPKLLLTVEDGVGAPEIVDWARTAAALEVEGIPAGHQAPEDQPDAIGRAISRWLDRh.....
>UniRef90_A0A554UDX1/9-291
.......................--KLRVLESEMAYCEAArgGAPVALFLHGNPTSSYIWRNIIPHVAGVAHCIAPDLIG
FGQSGKP.DIAYRFEDHVRYLDAFIAKAGIG.SAYIVAQDWGTALAFHLAARRPDFVRGLAFMEFI-RPIpSWEEFVRPA
REIRRFRTPEGESLILEGNAFVERVLPGSVQRKLTDGEMAVYRTPFPTP.QSRRPTWRFPNELPI.AGEPADVTAMIERA
HAALASS.TYPKLLFAADPGALSPAQAEDLARLHDCRLVRLSGLHYLQEDHPETIGRSVAAFIAEve....
>UniRef90_A0A1V4E1H3/3-281
.......................--SIDVLDSTIHYEDHG..SGATVVFLHGNPSSSHMWRTILPLV-GAGRLIAPDLIG
MGRSGKP.VGDYRFADHARYLDAFFDALGLD.DIVLVGHDWGGSLAFDWAARNPGRVRGVAFFETIVRPI.DSSELSEQA
RAHARFRTAEGEALVLDTHLFVEAAYTGGVLNPLGAEDLDVYRLPYPTR.ESRRPLLNWTRSLPI.DGDPADVTARISAY
GTWLADSrDVPKLLLTFDPTLLTPEVAAWCKNVAGLQVEHCPAGHHAAEDQPEAIAAAIATWLDQq.....
>UniRef90_UPI0015CA5671/10-289
...................pepvKQTVAVLDSVMSYREMG..EGDPVLFLHGNPMSSYLWRNIMPWVQDLGRCIAPDLIG
MGDSGRLdEDRYRYRTHRRYLDAFCAELAIEdRVVIVGHDWGGALGFDWAHRHPNAVKGIAYGETLVHPT.-VGDAPAER
AELRFARSDAGEAAILHGDFLLDIFLRESVLRPLDAEAERQYRSVWAESgESRRPILTWLREVPS.YGEPHDVYQAIDSY
AQWMATS.PVPKLLIVTSQGQLTGPNLEFCRAWPNQTEVTVDAKHFFQEDAPEAVGRALREWLQ-......
>UniRef90_A0A0D8I3L6/5-285
.......................----PVLDSNMAHRESG..DGPPFVLLHGNPTSSYLWRNILPSVSALGRALAPDLIG
MGESGKP.AIDYGFVDTARYLDAWFDALELD.DVVLIGHDWGGALAFDWAARHPDRVRGVAFLETILRPM.TWEHFPGDA
RAREALRTPTGEAKVLEQNFFLEVALDKTVLSGLSDGDAASYRAPYPTS.ESRRPLLAWPRAFPI.EGTPADVHTRVASY
GEWLAGSsDVPKLLMTFNPSLMGDDEIEWGRNIAHLDVMECRAGHLAPEDRPDAIASAIVEWTRRh.....
>UniRef90_A0A4R4Q2U5/2-283
......................rSATVEVQGSWLQYVEVG..AGDPVLFLHGNPTSSYLWRNVIGAVARAGRCIALDLIG
MGGSGKP.TLDYRLVDHLGFVEAFVEALELS.DLTLVGHDWGAVIALDHARRFRDRVRGVAFMEGHLRPIaRWSDMDEGS
RGLQRVRTPVGEQLIIQENFFVEEVLPAGILRTLSQEELDAYRAPYRDP.AARLPVWRWPQEIPI.EGAPADVAAIVTAN
QAVLADP.DLPKLLLHANPGAVGPAEVAWCRHGQALTIVDLPGTHFLPEDRPTEIATALNNWLSR......
>UniRef90_UPI0009471EFE/4-283
.......................---AHVLDSTIAYREAG.aGPVPMVFLHGNPTSSYLWRNVLPITARAGRCLAPDLIG
MGESGKP.DLDHTVADHARYLDAWFDALALD.QVVLIGHDWGGALAFDWAASNPGRVRGVAFTETILAPL.SSGDLPPGA
RGLESMRTPVGEDMVLERNSFIEENLPRTVATGLSEHDLDVYRQPYPTP.RSRAPLLAWARSLPL.DGRPAEVVDRVTAY
GRWLATSpEVPKLLLSFEPGTMGPAAVEWCATVSGLEIDRHVAGHHTPEDQPDAIGESLVAWATR......
>UniRef90_UPI000834A829/8-293
..................dfpydSRYADVLGSSMHYVEHG..SGDPILFLHGQPTWSYLWRNVLPELEGKGRLIAVDLIG
YGLSDRP.DLAYDVEDHIRYLDAFIDNLGLD.RLTIVGHDWGSFFGFHFARRHPERVKALAFMEALLLPVpGYEAFDEQT
REFQTLRASNAERMMVDENQFIEGVLPALTQRELTQHELDAYRAPWANP.ADRRILCKFPQKLCI.GGEPAAIRDMQMAY
MDWLETS.TLAKLIVHAEPGVLPPETAAWYAKLPNTETVNVPGLHYIQEDRPGEIGSAIADWMDR......
>UniRef90_A0A6U7WLP5/69-360
..............tmfakcrygKKKVLVHGKHMAYIEIG..EGDPIVLIHGNPTSSYMWRNVIPFCEKLGRVIAPDLIG
MGDSDKPgPESYQMHEQMQYLDGLLEALSIKeNVTFVVHSWGGVLGGSWAERHRDAMKGFVAMETVFSPE.AFITFSESM
QAGKMFKTQKGEDMVLQRNIMVEHALPEGVVRKLSEEEHNEYRRPFLEPgESRRPILSFVRSVPV.KGEPAAVHKMQTDI
LAWFKTT.EMPVLFIKGDPGSSTPEEADVIRSFKKVTEEAVKGKHLLTEDAPDEIGTAIANWYCTl.....
>UniRef90_A0A2N1LT72/6-299
.............taisgefpfeKKKVQILGSQMAYVDVGasKSAVTVFLHGVPTSSYLWRNIIPYAAEKGRCIAPDLIG
FGNSDKV.PGAYFFEDHQRYIDAFLDTVLPTqAINLVIHDWGSALGFNWARRNEHRLAGIAFMEFI-HPIaNWSDLPPVM
VENKKFRDPVGRSLLIDQNVFIEHNLPGGVVRPLTDEEMNAYREPFLQP.EWREPIYRLPNELPV.EGQPENTWSYAKKY
MEWLLAS.DKPKLLFWAKPGGLEAKAEELAQRLKNTKVVYLEAIHYVQEDDPHTIGRELANWL--......
>UniRef90_UPI00166AB6FF/3-280
.......................--TVDVIDSFISYSDAG.aDTRPVVFLHGNPTSSHLWRNVLPVVREHARCLAPDLIG
MGASGKP.DIAYRLGDHARYLDAWFDALELT.DPILVGHDWGGTLAMDFAARHPGRVAGIAVIETFLRPL.TWSELPARS
AEMRLFRSPAGEQAVLNENKFIEYNLPT-LVPALSEADLDAYRAPYPTP.ASRAPMLAWAREFPL.DGEPADVVARVNAY
GEWMAASaGVPKLLMTVEPAVGSAEVIEWAATFADIEVESVPGSHHAPEDQPEAIAKSVAGWLHR......
>UniRef90_A0A349DFV2/3-300
.............rnispnfpyeSKYLNIFGSDMHYVEEYadDQLTFLFIHGNPTSSYLWRNIIPYVEGLGRAIAPDLIG
MGKSDKP.AINYTFQDHFRYLNEFIQQKNLK.NIVLVIHDWGSALGFLYAAQNEENIVGIAFMEAVTKAL.SWKDASFLE
RILRRFRNEKGHKMIAVNNFFIKQFLFKGTKRKLTEEEKAHYAAPYPTI.ESRKPIRVWPKEIPF.DGPSQSNWASINGY
AQWLEKT.TVPKLLLYAKPGMIKKKEVERIKSYKKLEAVYVKGKHYIQEDVPHEIGSAIKSWAQKlr....
>UniRef90_UPI00069C59C1/4-283
.......................---TPVLDSTLFHREQG..SGTPIVFLHGNPTTSHLWRNVLPSV-GPGRLLAPDLIG
MGDSGKP.DIPYSFDDHARHLDAWFDALGLD.GVVLVGHDWGGALAFDFAARHPGRVRGIAFTEAIVKPM.SWEEFPEDG
RALAAIKAETGEAMILDDNLMLVQGLPATVLAPMDPADLAAYVRPYPTR.ESRRPLLRWPRAMPL.GGEPADVVARVEAF
DAWLAASgDVPKLLIDFAPGAMSPELVAWCAHMAALEIARHPAGHHTPEDRPTEIATAVSSWLDRh.....
>UniRef90_A0A7H8M0D5/4-281
.......................---IDVLDSTMYYEETG..GGAPWVFLHGNPGSSRLWRNVLPAIGADARLLAPDLIG
MGRSGKP.GVPYRFGDHSRYLDAWFDRMGLE.DVVLVGHDWGGSLAFDWAARHPGRVRGVAFFETIVRPM.SWSELGEGP
RSREAMRGAQGEALVLDQDFFVRTAFTGGVLDPLGEEELRAYLEPYPTR.ESRRPILEWARSLPL.DGEPADVAERVEEY
DRWLAAStDVPKLLLTFDPTLLNDQMIEWCANIAALETEPCPSGHHAPEDRPGAIAKAITAWAAR......
>UniRef90_UPI0015EB506C/3-280
.......................--SIRVLDSTIYYEDHG.aGGTPVVFLHGNPSSSHTWRKVLPRI-PGRRLLAPDLIG
MGRSGKP.EIAYTFDDHSRYLDAWFDALGLD.EVILVGHDWGGALAFDWAARHPGRVRGVAFFEAIVRGM.SWSQLGEAP
RKRELIRSEQGEELVLGGNFLVDTAYTGGVLTPVSEEEKAAYLAPYPTP.ESRRPLLRWARSIPL.DGEPADVAARVDAY
GEWLAGSeTVPKLLLTFEPTLMTPELAEWCGNIAALETVHVAAGHHATEDRPAEIASEVGKWIE-......
>UniRef90_A0A5B0WG15/4-289
....................nmqQSRVEVLDMHMAYREAGqkDAPVALFLHGNPTSSYIWRHIMSDVSPVARCIAPDLIG
FGQSDKP.DIEYRLIDHIRYLDAFIDALEIS.SAYLVAQDWGTALAFERAARRPNFVRGLAFMEFI-RPMkSWDEFHHAA
RELQKFRTAIGEKLVLEDNVFVERVLPGSIERQLTEEEMSAYRAPFPTP.ESRRPVWRFPNELPI.AGQPGDVSALLENA
HAALRES.TYPKILFVGEPGALSPEARTFASTLHNCEVVQLAGAHYLQEDHPSAIAAGVRRLIGD......
>UniRef90_A0A2J6QVG2/5-302
...........fesnvssdfpftLQHVEVLGSHMTYVDTGspRKEIALSLHGNPTSSYYGRNVIPHVSPEVRCIAPDLIG
FGQSGKP.DIAYRFVDHIKYLEAFISAVLPTgKIFLVAQDWGTALGFNWAYLNQDRIVGLAFSEFL-RPYpTWDDMRGPA
RTMEKIRDPEGRALIIEKNIFIEKLFPTGTLRPLTEVELDHYGAPFLEK.SARQPMYQFPNEIPI.EGHPADVLEIVERY
SPWLLEN.DIPKLFFWAKPGRITEEKAKWCLTMKNIKGVFVEGLHYLEEDHPHKIGGEIADWISNi.....
>UniRef90_A9DHK5/34-325
..............avseelvidRREIAVLGSTMSYLEEG..EGDVVVFLHGNPSSAYLWRNVIPYVSSTHRVIAPDLIG
MGESGKP.DIAYTFADHARYLEAFVDELNLP.AITLVSHDWGSALAWDFARRNPDKVVRLAFMEGVLPPAdSYQAMGEEM
GGMRALRDPKGREMVMEGNMFVESILPMMANRPLGEAAMETYRAPYSTV.DSRLPTWMWPREVPI.NGMPASNVQLMQDI
QTFMGKT.DMPVLLAYAEPGVLPPQAVPFYTLIDNLETAFVQGLHFIQEDQPDAIGRAIADWLRR......
>UniRef90_A0A553L879/35-328
.........ddaeanisdafpfeSKYIDVLGSKIHYVESG..RGPVVVLLHGNPTSSYLWRNIIPALEQNYRVIALDLIG
MGKSDKP.DIDYRLSDHILYFEGFVEALALE.DIALVMHDWGGAIGLDYAANHENNVTGVAVMEAVVRPM.SWDEADMVT
TYLKRLRDDDGHNIVAVDNFFVEKMLPMMSGRDLNENEMAYYKAPYPTI.ESRKPVAQWPKEIPI.DNTPKDNAGRVGAN
YQWLKST.STPKLALHASPGLITEDFVMQLQDIPDLKVGHVSGIHYIQETQPSNIGEQLRNWLASi.....
>UniRef90_UPI0004C14B49/3-281
.......................--EIAVLDSTVHYEEAG..SGTPLVLLHGNPTSSHLWRNVIPRIGGGFRVLAPDLIG
MGRSGKP.DVAYRFDDHARYLDAWFDALGLE.AAVLVGTDWGGALAFDRAARLPERTRGVAFMETIVRPM.TWSEYPAAA
RAREAFRTPVGEELVLDRNVFIEGSFGQTVLTGLAEADLDVYRSPYPTR.ESRRPLLEWPRAMPL.DDDPADVVARVKAY
GDWLGGTpEVPKLLLTFDPTLMDPAMAAWCANVAGLETVHCPAGHQAPEDRPEEIAAAVTAWAG-......
>UniRef90_A0A1I2ZKX0/4-282
.......................---TNVLDSTIYHQELP.gDGTPVVFLHGNPASSRLWRKVLPAVDLPARLIAADLIG
MGRSGKP.DVPYRFADHARYLDAWFDALGLD.RVVLVGHDWGGALAFDWAARHPDRVRGVAFFETIVRPM.SWSELGEQP
RARQAMRGPEGEELVLDGTFFVESAFTGGVLHPVDERDLASYLAPYPTR.ESRRPILEWARSLPL.DGQPADVAERVEQY
DRWLAGShDVPKLLLTFDPTLLGEEMAAWCRHITALETLHCPAGHHAAEDQPEAIAGAITAWAER......
>UniRef90_A0A1C0SEI1/4-294
.................eafaagKSFVDVLGSSMAYVDQG..AGPTVLFLHGNPTSSYIWRNILPHVASVGRCVAPDLIG
YGHSAKP.DIDYSFLDQFRYLEAFIEKVAPG.PLFLVAQDWGTALAFHLAARHPEQVLGLAFMEYI-RPAeTYERFHQQA
RELKAFRTPVGERLILEENVFIERVVPNAILRGLTDEEMAAYRAPFPDP.PSRRPVLRLPRELPI.EGAPSGLHAISTAD
HAVLRAS.RYPKLLFSGDPGALSPAEAEAYAALTHCRLVKLAGAHYLQEDHPDAIGISVRAWIEDlqrv..
>UniRef90_G9NGH9/3-296
.............ssasedisldKKRIRVLDSEIAYIDVGssETPVTVFLHGVPTSSYLWRNIIPYAATKSRCIAPDLIG
FGDSDKV.SGAYHFADHQRYMDAFLDAVIPNqMITLVIHDWGSALGFHWACRNEHRVAGIAFMEFI-HPVaDWSNLPSIM
VYNKRFRDPVGRKLLIEQNNFIEEILPGGVMRRMNSEEMKVYRRPFLRP.EWREPLFRLPNELPV.EGQPEHTWKIAQDY
MAWLLDS.EIPKLFFWAKPGGLEEKVNELAEKLKNTRSVCVDGIHYIQEDHPHVIGRELADWL--......
>UniRef90_UPI00066CDBB5/2-285
.......................-HTVAVMDSHLAYTETG.qGESTVVFLHGSPTSSHIWRNVIPHVADRARILAPDLIG
MGASGKP.DIGYRFADHARYLDAWFEAMGLE.EAVLVGHDWGGALALDRAARHPGQVRGVALLETFLRPQ.TWAELPRDV
AEHRALRTPLGERLLLEENAAIEYALPHAVKTGLSPEDHDVYRAPYTDP.ASRRPLLQWPREIPY.DREPADVAERMDAY
GEWLATSpQVPKLLLTVEDGVGSPEIVDWARNIAALEVEGIPAGHQAPEDQPHAIGRAVAGWLNRh.....
>UniRef90_UPI000A539045/3-282
.......................--TIDILTSFISYEELG..EGDPIVFLHGNPTSSHLWRNIMPGI-GPGRCLAPDLIG
MGRSGKP.DIGYRYGDHIAYLDAWFDALDLD.GVVLVGHDWGGALAFDWASRHAERVRGIAFMETILRPM.RWEDLSGGG
KARELLRGATGEAKVLDENFFIEQALRATVLKGLGDFDWDVYRAPYPDR.NSRRPLLEWPRAMPI.NGEPADVVARIEAY
DRWLSVSpEVPKLLLTFDETLLGSEMISWCHNVAGLEIRGCPACHIAPEDQPEAIAAEIKSWIDR......
>UniRef90_A0A6B2TU71/3-280
.......................--TIDVLDSWIHYAETG..LGEPVVFLHGNPTSSYLWRNVLEPVAKHGRCIAPDLIG
MGKSGRP.DVDYRLADHIAYLGAFIEALGLD.RFTLVGHDWGAVLALDRARRRPDQVRGVAFLEGHIHPItHWEDFDEDS
RDLQRLRNPLAEPLILEQNLFIEKVLPSGVLRTLTTEELDAYRAPFLDP.LDRRTMLAWPGEIPI.EGEPADVTALVIAN
QAVIADP.TIPKLLIHATPGAVGPTEVDWCRHGQNLTITHVPGTHFLPEDRPTQIATALAGWLQ-......
>UniRef90_A0A562R7A7/2-302
................skaaeieIRTASILGSSMAYRETGakDAPIALFLHGNPTSSHIWRNILPLVAPVAHCVAPDLIG
FGQSGKP.DIAYRFFDHVRYLDALIDGLGVS.SAYLVAQDWGTALAFHLAARRPDFVRGLAFMEFI-RPMpTWQDFAEAA
RAVRKFRTPEGEAMILEANAFVERVLPGGIVRKLSDDEMGPYRAPFTTP.ENRRPVLAFPRELPI.AGEPADVYAALQSA
HAALAAS.SYPKLLFSGTPGALPESAERFARSLKHCAHVHLAGLHFLQEDHPEAIGRSVTGWIAGie....
>UniRef90_A0A1Q4JVH0/3-285
.......................--TIPVLDSTMAYRSRG..EGTPFVLIHGNPTSSHLWRNILPQIGNLGRALAPDLIG
MGQSGKP.PINYGFLDTARYLDAWFDQMELD.DVVLVGHDWGGALALDWAARHPDRVRGVAFFETILRPM.TWDEFPGEA
RAREALRDSTGETKVLDENFFLEIALRKTVLGEMTETDAEAYRSPYPSR.ESRRPLLEWPRSFPI.EGTPGDVNARVAAY
SDWLAEStDVPKLLLTFSPALMGPDEVTWSRNIANLEVEQCPAGHLAPEDQPAAIAAAITEWTQRq.....
>UniRef90_A0A5M3W2B3/4-279
.......................---IDALDSTMYYEETG..GGTPFVFLHGNPGSSRVWRNVLPAL--PGRALAPDLIG
MGRSGKP.SVPYRFGDHARYLDTWFDRLGLD.DVVLVGHDWGGALAFDWAARHPGRTRGVVFFETIVRPM.SWSELGDGP
RARETIRSPAGEALVLDQNFLVDTAFTGGVLTPLSEEELAHYRAPYPTR.ESRRPLLEWARSLPL.DGEPADVAERVAHY
GNWLATShDVPKLLLTFDPTLLTPEVTAWCANIAALEIKHCPAGHHAPEDQPGAIAAAILAWTSR......
>UniRef90_UPI0008074125/4-294
.................qafaagKSFVDVLGSSMAYVEMG..SGPTVLFLHGNPTSSYIWRNIIPHVVPVGRCVAPDLIG
YGHSAKP.DIEYSFLDQFRYLEAFVDKVAPG.PLFLVAQDWGTALAFHFAAVHPEKVLGLAFMEYI-RPAeTFEVFHQQA
RELRAFRTPVGERLILEENVFIERVVPNAILRKLTDDEMAAYRAPFPDE.TSRRPVLRLPRELPI.EGAPSEFYSISTAD
HAALRAS.HYPKLMFSGDPGALSPAEAEAYAELIDCRLVKLAGAHYLQEDHPDEIGSAVRAWLEDlrrv..
>UniRef90_A0A6M8HZ94/6-288
......................dMKYVEVLGSKIAYVDTGghKKPVVLFQHGNPTSSYLWRDVIPHVAPHARCIAADLIG
FGYSDKP.DIAYRVEDHARYFESFIEALSIE.DVVLVLHDWGSALGLDWARRHEKRVRGLVLMEFI-PPIpTWGDMLPKV
AQARCFRDPQGRKMVVDENGFVEQTLPGDVVGGLSEEVMEVYRAPFLDP.AHREPVYRFPNELPI.AGLPVDVWAMATAY
HNWLLGN.DVSKLFFWVEPGALPAERGAWYAHLRNCRSVALAGEHFLQENHADIIGQEITQWLLT......
>UniRef90_A0A1H8YFH9/4-283
.......................---TRVLDSTMFHRETG..AGAPMVFLHGNPTSSYLWRHVLPAVGEPGRLLAPDLIG
MGESGKP.PLAYTFDDHARYLDAWFDALGLD.RVVLVGHDWGGALAFDFAARHPGRVRGLAFTETIVKAM.AWHEFPDGG
QELRALKTPAGEQLVLEDNSFLRDGLPASTRTTLAAADLEAYLRPYPTP.ETRRPLLNWARSMPL.GGEPADVVARVNRY
VAWLSAGaEVPKLLVTFEPGAMGPRLHAWCATYAALEVAHHPAGHHTPEDQPAALAASLANWADA......
>UniRef90_P59337/4-302
..................pieieIRRAPVLGSSMAYRETGaqDAPVVLFLHGNPTSSHIWRNILPLVSPVAHCIAPDLIG
FGQSGKP.DIAYRFFDHVRYLDAFIEQRGVT.SAYLVAQDWGTALAFHLAARRPDFVRGLAFMEFI-RPMpTWQDFAEAA
RAVRKFRTPEGEAMILEANAFVERVLPGGIVRKLGDEEMAPYRTPFPTP.ESRRPVLAFPRELPI.AGEPADVYEALQSA
HAALAAS.SYPKLLFTGEPGALSPEAERFAASLTRCALIRLAGLHYLQEDHADAIGRSVAGWIAGie....
>UniRef90_A0A521PLX0/10-293
.......................-DRVPVLDSHMAYREVGreGAPAVVFLHGNPTSSFIWRGIMPHVASVAHVVAPDLIG
FGQSGKP.DIAYRFGDHVGYLDAFLDALEIR.SAYLVAQDWGTALAFHLASRRPDFVKGLAFMEFI-RPFaDWDDFHQAA
RDTRKFRTPEGEALILDGNAFVERVLPGSIRRTLSEHEMAVYRAPFPTR.ESRLPTWRFPNELPI.AGEPADVHAMLVEA
HRALAAS.TYPKLLFTGEPGALSPDARTFAAGLDGCELVSLPGAHYLQEDYPDAIGAAVARWVSSce....
>UniRef90_A0A1I0KJS3/4-281
.......................---LNVLDSTMSYRELG..SGAPVVFLHGNPTSSHLWRNVMPAA-GPGRRLAPDLIG
MGESGRP.PVDYTFADHARYLDAWFDALELD.DVLLVGHDWGGALAFDWAARHPGRVRGIAFTEAVVKPM.SWEEFPEGG
RELRAIRTEVGESMILDDNAFLRG-LPATMATPLAEEDLEVYLRPYPTR.ESRLPLLRWPRSMPL.GGEPADVVARMEAF
GRWAADSpEVPKLLIGFRPGSMTQETVKWCATMASLEVREHVAGHHTPEDHPLVIAADLASWSPA......
>UniRef90_V4HU20/3-294
............srnigtefpfeSKFINVNGHKIHYVEQG..KGDPILFIHGNPTSSYIWRNIMPYMSSHGRAIAVDLIG
MGRSEQP.NIDYGFRDSYDYLQKFITALNLT.NITLVVQDWGSGLGFHYANLHRDNIKAIAFMEAMYKPM.DYQRLNLGE
KLAKVMQSKGSYFMFGVANSFITQMLPNWTERKLTDEEMREYKAPYPTI.QSRKAIQRFPADVPV.NGIPEHTARAVQNY
HDWLTKT.DLPKICFYAEPGMLRSEDAKWISHFPNTTMVKLKGTHFIQEDYPHDIGQRLANWYQQin....
>UniRef90_UPI0002DD1B84/3-280
.......................--EIEVLDSVIHFQESG..IGTPFVFLHGNPGSSHLWREILPRV-GAGRLLGPDLIG
MGRSGKP.DIAYTFDDHARYLDEWFDAMALD.RVVLVGHDWGGALAFDWAARHPERVLGIAFLESIVKPM.CWDELTPQA
RAREKIRGAEGEELYLDQDLFVRQAFTGGVLTPVSEQDLEAYLAPFPTR.ESRRPILAWARQIPL.GGTPAELVARIEAY
DAWLAASpRVPKLLMTFEPTLLTEAMADWCAHIASLEIVDCKAGHHAPEDRPTEIAAAVSAWADS......
>UniRef90_A0A0Q8SJ52/3-287
.......................--TVTVLDSQMHYEDTGapAGPAWVFLHGNPASSHLWRKVLPRTQVLGRCLAPDLIG
MGQSGKP.EIAYSYDDHARYLAAWFDALDLQ.EVVLVGIDWGASLAFDWARRHAHRVRGIAFMETIVKPM.SWADFPAAA
RPREAFRTPLGEQLVMELNQFLTGSLTATVLTPLSAADRAVYEAPYPTP.ASRRPLLAWPRAMPL.EGSPADVVARVQAY
GAWLAGStDVPKLLLTFTPTLMGPAMEAWCRHIASLEVQACDAGHLAPEDQPGRIADALVAWAGT......
>UniRef90_UPI000CF03C14/5-298
..............mrdetfaagKSFVDILGSSMAYVEQG..SGPTVLFLHGNPTSSYIWRNIIPHVAAIGRCVAPDLIG
YGHSAKP.DIDYSFLDQFRYLEAFVEKVVPG.PLFLVAQDWGTALAFHFAALYPEKVLGLAFMEYI-RPAeTFDAFHQQA
RELKAFRTPVGERLILEENVFIERVVPNAILRKLSDEEMDAYRSPFPDP.ASRRPVLRLPRELPI.EGSPSEFHAINGAD
HAALRAS.HYPKLLFSGDPGALSPAEAEACAALADCRLVKLAGAHYLQEDHPDAIGTSIRAWILDlqre..
>UniRef90_A0A5P9PPR9/1-272
.......................----------MAHRETG..TGTPIVFLHGNPTSSYLWRNVLPAVGDPGRRLAPDLIG
MGDSGKP.RIDYTFDDHARYLDAWFDALDLG.EVVLVGHDWGGALAFDFAARHPGRVRGLAFTETIVKPM.SWAEFPEAG
RDLRTIKTPAGEELMLEQNAFIESM--PGIVTGLTEADLDAYRQPYPTP.ESRLPLLRWARMMPL.DGDPADVVSRVERY
DEWLATSpDVPKLLLTFQHGAMTRELIDWCENIAGLDIAAHIAGHQTPDDQPEAVAAAIAAWLDKh.....
>UniRef90_A0A4U0SF70/3-256
.......................--TVEVHDSFMAYTEVG.rGTVPVVFLHGNPTSSYLWRKVVPHVEGQARCLAPDLIG
MGASGKP.DIGYRFADHVSYLDAWFDALGLA.EIVIVGHDWGGALGLDWAARHPGRVRGAALVETFLRPM.RWADYPPQG
AELRSFRSPKGEEMILQNNMFIEFNLPRGVTGGLATDDHDVYRAPYPDP.ASRRPLLAWPREIPI.DGEPADVHERVLAY
GRWMADTpQVPKLVMTVEPGVGSPETVAWAKTFANVEVESV------------------------......
>UniRef90_G9N5M0/6-299
.............ntisgeftfeKKTAEVLGSQMAYVDVGtsKSAVTVFLHGVPTSSYLWRNIIPYAAAKSRCIAPDLIG
FGDSDKV.PGAYYFEDHQRYIDAFLDAVLPTqAINLVIHDWGSALGFNWARRNEHRVAGIAFMEFI-HPIaNWNDLPPIM
VENKKFRDPVGRSLLIDQNVFVEHILDGGVARSLTNEEMDAYRKPFRQP.EWREAIYRFPNELPI.ENQPGNTWICAEKY
MEWLFAS.EKPKLFFWAKPGGLETKAEEFRQKLKNTRVVYLEAIHYVQEDHPHTIGRELADWL--......
>UniRef90_A0A176YYH7/2-302
................sqqaeieIRNTSVLGTTMAWRETGahDAPVALFLHGNPTSSYIWRNILPLVAPVAHCIAPDLVG
FGQSGKP.DLAYRFFDHVRHLDALIDELGIS.SAYLVAQDWGTALAFHLAARRPDFVRGLAFMEFI-RPMpTWQDFAEAA
RAVRKFRTPEGEAMILDANAFVERVLPGGILRKLSEEEMASYRAPFPTT.ESRRPVLAFPRELPI.AGEPADVYATLQSA
HAALANS.SYPKLLFTGAPGALAPEAERFAASLQHCALVRLPGLHFLQEDHPEAIGRSVAGWIAGie....
>UniRef90_A0A6L9U9Z8/9-292
.......................--VVRVLESQMAFREEGgrDSPVAIFLHGNPTSSYIWRNIIPLVAGEARCIAPDLIG
FGQSGKP.DIEYRFDDHVRYLDAFIDRMEIE.NAYLVAQDWGTALAFHLAARRPDFVRGLVFMEFT-RPFpTWDEFDKTE
REIRKFRTAEGERLILEENAFVEGVLPGATVRKFSEEEMAIYRAPFPTP.ASRKPTWRFPNELPI.AGEPADVYSTIEKA
HEALAAS.RYPKLLFSGDPGALSPRAEDFARRLHDCRLVKLSGLHYLQEDHAEIIGETTAQFISEvea...
>UniRef90_A0A398CEK1/26-318
..............pigkeypfeSRYMTVNGHRLHYIDQG..TGDPVVFLHGNPTWSYTFRNIIPYAQSSNRCIAVDLMG
MGRSDKP.DIGYTFLEQVDYVTRFIEQLELT.NIVLVGHDWGAAIGLHYAMNHPDKIKAIAMLEPALYPNpTWSDFSPEA
QPLQTLRDPKGWPFMRDNSVFIEGMTTTIINRAISPEEHEQYREPFRNP.EERKPMWVFPNQIPI.EGHPPEVVEAVNAR
NDWFTAS.PIPKLLFYATPGCTREPQLDWCRHLHNLTLCDIKGFHYLTEENPHAIGRELRRWLDQvn....
>UniRef90_A0A0D8D1E2/8-297
................aadktfeKKYAQVMGQEMAYIDEG..KGRPVVFLHGNPTSSYLWRNIIPYIAKDYRAIAPDLIG
MGDSAKP.KLKYTYREQANYLHAFLDKLDLK.DAVLVVHDWGSALGFHYARTRSERISAIAFMEATLPPFpSLDAMGPSA
EFLKNVRSPIGEEMIMKQNILIDQFLRTSTAAPLNEQIMAEYNRYYPTA.ESRRPVLQWLREIPI.NGEPAKVHNTGLKN
NQWLVTT.EIPKLLLYVTPGVLNETTVNYMRNAKNLEVIPLAGGHFVQEEYPDKIGRELAAWLSR......
>UniRef90_A0A2V4X0R7/4-291
.................eafaagKSFVDIFGSSMAYIEKG..TGPTVLFLHGNPTSSYIWRNILPHVTPVGRCVAPDLIG
YGQSDKP.DIDYTFLDQFRYLEAFIEKVVPG.PLFLVAQDWGTALAFHFAALNREKVLGLAFMEYI-RPAeTYEAFHQQA
RELRAFRTEVGERLILEENVFIERVVPNAILRQLNDEEMTAYRAPFPNP.SSRRPVLRLPRELPI.EGAPSEFYAISTAD
HATLRAS.GYPKLLFSGDPGALSPAEAEAYAELANCRLVKLAGAHYLQEDHPHAIGTALRSWIEGl.....
>UniRef90_A0A2E7KUQ9/6-291
...................kmieKKFFTHKNKKIAYVDVG..SGDPIIFFHGNPSSSYLYRNIIKNLNSGXRCIAADMIG
MGDSDKPgHMTYTFDTHFEYLSELIKSLNLNeKITLVGQDWGGPLSIKWARENSDKVRGIXYFETVIAPI.KSEEMQEPL
KSLMMLRSEKGDKKVLEENFFVEKMLGTDPITPLSEETMAVYRKPFLNPgEDRRPTLDWPRQIPI.DKEPKHVHEEVKKN
LSFMMET.EIPKLLIIAEPGRLPKPLIEFCRKFKNQSEATVKGNHFVQEDSPDEISENIDNWLKS......
>UniRef90_A0A6I0E4P8/8-293
......................vLHRRPVLGSTMAYRAAGepGTPVALFLHGNPTSSYIWRNILPLVAPVAHCIAPDLIG
FGQSERP.DIAYRFADHVRYIDALIVELELS.SAYLVAQDWGTSLAFHLAARRPDFVRGLAFMEFI-RPMaTWDEFHQAA
RETRKFRTEEGERMVLEGNAFIERVLPGSIVRTLSEQEMDAYRAPFPTP.ESRRPILALPRELPI.IGEPTDVHEMLEVA
HAALKIA.DYPKLLFVGEPGALAPAAEQFAASLRHCTVVHLPGRHYLQEDHPDAIGRSIAGWIAGie....
>UniRef90_UPI001318D0E7/4-287
.......................---TQVLDSAMYHEESGaaAAVPLVFLHGNPTSSHLWRDVLPAVGGGRRLLAPDLIG
MGRSGKP.DIAYRYEDQARYLEAWIEALGLD.HVVLVGIDWGGSLAFDWAARHPGRVRGVAFMETIPRPM.TWEEFPAKA
RDRRAFKTPLGEELVLEKNVFIEDSFTLTVLTGLSPADLDVYRAPYPTP.ESRRPLLEWPRAMPL.DGEPAEVVARIEVY
GDWLASSpEVPKLLLTFDPTLMDPPMAAWCANISALATVHCLAGHQAPEDQPAAIAAAVTAWADR......
>UniRef90_A0A522W850/4-294
..................haevtMRVRPVLDSSMAFCEVGsiQKPDVVFLHGNPTSSYIWRNIMPHVASVAHCTAPDLIG
FGRSGKP.DIAYRFTDHVRYLDAFIDAMGIS.SAYLVAQDWGTALAFHLAACRPEFVRGLAFMEFI-RPMpAWEDFHQAA
RETKKFRTHVGEEMVLQGNAFVEGVLPGSVVRKLSDEEMNAYRAPFPTP.ESRRPVLALPRELPI.AGEPADVCAMLEVA
YEALNQA.DYQKLLFAGEPGALSPAAASFAVSLKHCAVMQLPGLHYLQEDHADAIGRSITGWIAGies...
>UniRef90_A0A559V781/8-284
.......................--TTPVLDSAIHHEESG..SGTPFVFLHGNPASSHTWRKVLPGI-GAGRLLAPDLIG
MGRSGKP.DITHRFADHARYLDAWFDALGLD.DVVLVGHDWGGALAFDWAARHPGRVRGIAFFETIVKPM.AWEELSPQA
RRRETIRSAQGERM-LDENLFVRQAYSGGVLTPLPEAEVEAYLAPYPTP.DSRRPLLSWARQLPL.GGEPADLVARIEAY
DAWLAKSpDTPKLLLTFEPTLLGPETAGWCAHLAGLETVHCPAGHHATEDRPAEIAAAVSSWADR......
>UniRef90_A0A5S4YQG9/5-293
...................aeieIRNAPVLGSTMAYRETSvrDQPVALFLHGDPTSSHIWRNILPLVAPVAHCIAPDLIG
FGQSGKP.DIAYRFFDHVRYLDAFIEERGIK.SAYLVAQDWGTALAFHLAARRPDFVRGLAFMEFI-RPMpSWQDFHQAA
RYARKFRTPEGEAMILEANAFVERVLPGGIVRTLSEDEMAPYRAPFPTP.ASRRPVLAFPRELPI.EGEPADVGEVLNSA
HASLAAS.SYPKLLFTGEPGALAPDFAEMFASLKHCALVRLPGLHYLQEDHPEAIGRSAAGWIAGie....
>UniRef90_UPI0016152D1B/4-281
.......................---IDVLGSPMYYEESG..DGVPFVFLHGNPASSHLWRKVLPGIAGPARLLAPDLIG
MGRSGRP.DLPYRFADHARYLDAWFDRLDLR.DVVLVGHDWGGSLAFDWAARHPSRVRGVAFFETIVRGM.SWGELGEGP
RSRELIRGPQGEALALDGNFLIETAFTGGVLTPLGEEEMRPYLAPYQDR.DSRRPLLEWARSLPL.DGEPADVAERVERY
GDWLAGSdTVPKLLLTFDPTLLKEDTAAWCANIAALETEHCPAGHHAPEDRPEEIASAITAWARR......
>UniRef90_I8QRX5/4-282
.......................--TVKVLDSHIACHDSG.vGGPPVLFLHGNPTTSHLWRNVTPHVAGQARTLAPELIG
MGASGRP.DIDYRFVDHARYLDAFIDALGLD.ELVLVGHDWGGALAQDWAARHPGRTRGIVLSETFLRPL.TWADYPPPV
DGLQAIRTPTGEQMVLEENWFIEVALRA-TNPGISGEDLAVYRSPYPDP.ASRRPLLQWGREYPV.EGEPADVHDRVTAY
DKWLADTpEVPKLLLTIEPAGLTDDIEQWARNIAALEVESIPAGHHAPEDQPDAIGHAIANWLTRl.....
>UniRef90_A0A1M5VZT4/34-325
..............nvseelalsPQAVDVLDSSMTYLEAG..DGDPVLFIHGNPTSSYLWRNIIPHVSDTHRAIAVDLIG
MGGSGKP.TITYSFDDHAKYLEAFIDEMDLS.GITLVGHDWGAALAWDFAMRHPGKVNRLAFMEGVLPPApSYEAMGEDM
GGMRALRDQQGYKMVMEDNFFVEGILPMMINRSLGAEAQEAYGAPYETV.ESRLPTWMWPREVPI.GGEPARNVELMEDI
QKFMAET.EMPVLLTYAEPGVLPPQAVPFYSLIGDLEAVYIQGLHFIQEDQPEAIGRAISDWLRR......
>UniRef90_UPI00160AD2BE/3-282
.......................--TIDALDSTIYYRESG..SGTAMVLLHGNPGSSHLWRNVIPNL-GSRRLLAPDLIG
MGRSGKP.DVAYSFADHARYLDAWFDALHLD.RVILVGHDWGGALAFDWAARHPERVLGIAFLESVVKPM.AWEELSQQT
RQREAIRTPEGEAMVLEQNLFLRGAFTGGVLTPVSDVDMQAYLEPFPTP.GSRRPILAWARELPL.GGEPAGLVARIETY
DAWLAVSsDVPKLLMTFEPSLLGKEMADWCAHIASLEIVACQAGHHAPEDRPNEIAAAVSAWADE......
>UniRef90_A0A1H6ERF9/3-282
.......................--FIEVLDSTMYYEDSG..AGVPYVFLHGNPASSHAWRKVMPGVAAPGRLLAPDLIG
MGRSGKP.DIPYRFADHARYLDAWFDALGLE.EVVLVGHDWGGALAFDWAARHPGRVRGVAFLETIVREM.SWADLGEGP
RAREAIRGPGGEALVLDQNFLVETAYTGGVLTPLGAEELEPYLAPYPDR.ESRRPLLEWARSSPL.DGDPADVASRVAGY
GPWLAGSrEVPKLLLTFDPTLLTEHMAAWCAHIAALEIEPCPAGHHAQEDRPSEIATAIAAWSTR......
>UniRef90_A0A4R4VR75/5-283
.......................----HVLDSTMYHQEVG..TGAPMVFLHGNPTSSHLWRHVLPALGGPGRRLAPDLIG
MGRSGKP.PTDYTFADHARYLDAWFDGLGLD.QVVLVGHDWGGALAFDWAARHPGRVRGVAFTEAIVKPM.SWEEFPEGG
RPIQAIKTEVGESLILDDARYLERTMPATVATPLGEDDIAAYTRPYPTR.ESRLPLLRWARSMPL.GGEPADVVARAEAY
GAWLAASvDVPKLMLTFEPGTMGPELIGWCATIAGLELRHHVAGHHTPEDQPALIAKTIAEWADE......
>UniRef90_UPI0004236827/4-283
.......................---LPILDSTLFYRDSG..AGAPFIFLHGNPTSSHLWRNVIADVGLPIRSLAPDLIG
MGESGKP.DIAYRFTDHARYLDAWFDALALD.GVVLIGHDWGGALAMDWAARHPERVRGLVLMETILRPM.TWGDFPGPH
RTRETLRAPSGEVKVLDENFFIEQALKLTVRSGLAPEDHDVYRRPYPTR.ESRRPLLAWPREMPI.EGEPADTVARIESY
DAWLASSpLIPKLLLTFDEGSLGPKMIDWARNIAAVDIEACPAAHICPEDQPQAIAMTIAAWATR......
>UniRef90_A0A0D8DDF4/4-297
............knsqaneyafeKKSMQVMGHKIAYIDEG..KGRPVVFLHGNPTSSYLWRNIIPYVSGKYRAIAPDLIG
MGDSDKP.GLKYTYQEQATYLHAFLDKLKLK.NAVLVVHDWGSALGFHYARTRPEHISAIAFMEATLPPYaSLESMGPSA
EFLKNVRTPTGEEMVLQQNVMIDQFLRFSPGKPLSDKNLTEYNRYYPTP.ESRQPLLQWLREIPI.AGTPANVHEIGVKN
NQWLLST.DIPKLLFYVTPGVLGEATVKYMQKTKNLEVMPLPGSHFVQETYPDKIGQELASWLGR......
>UniRef90_UPI001484CEB3/8-299
..............tigkeypfdSRYMEVNNHRMHYIDQG..NGEPVLFLHGNPTWSYTFRNIIPYVQDANRCIAVDLIG
MGRSDKP.DIAYTFQEHVAYVTLFIEQLELS.NIVLVGHDWGMAIGLQYALRHPDKIKAVAMLEPALYPNrTWSDFSPEA
HSLQKLRDPEGWTFMRDNSVFIEGMTSTIINRQLSAEEHEQYRAPFRNP.EERKPMWVFPNQIPI.EGSPSEVTEAIDAR
NVWLTST.GIPKLLFHATPGCNREPQLDWCRHLHNLTLCDIKGFHHLTEENPHAIGLALQRWLQQi.....
>UniRef90_A0A1V2PE21/10-286
.......................---FPVLDLRLACRIIG..EGRPVVFVHGNPTSSYLWRHVMSP--RLGRCLALDLPG
MGDSDPTdPHRYRFTTHQRYFDAFLDSLQLDqPVVLVGHDWGGVLATDWARRHPHDVAGIAYLETLVAPV.TWDSPNAPS
PDLKPLRSEAGEQLVLTDNIFIEQILQAGTLRQLDDRDLAAYRHPYLQAgESRRPMLTWARQIPI.DGDPADVHEIVTAN
ADWMATC.DVPKLFVNGSPGALTGPLRDLCRNWPAQQEVTVSGSHFLPEDSPTEIEAALARWIPT......
>UniRef90_A0A6V0FP41/42-330
...............lfakcqyeKKKVNVKGKHMAYIETG..EGDPIVFIHGNPTSSYMWRNVIPFCAKLGRVIAPDLIG
MGDSEKPgPKSYLVPEQMEYLDGLLEALGVKeKVTFVAHSWGGVLGASWAERHKDAMKGFALMESPLSPD.ASNFFSEQM
KAGKMLKTEKGEQMVLQMNMMIESAIPSGIVRKLSEEEHDEYRRPFLEPgESRRPLYSFVSSIPF.DGEPADVYNMQRQT
FSWIQTT.EMPILFIRGDPGSSTQEETDVIRSFKKVTEEVVKGKHLLTEDSPSEVGAAIAKWYG-......
>UniRef90_A0A2P8AV00/3-282
.......................--ETRVLDSTIHHEESG..TGPAFVFLHGNPGSSHTWRKVLPGV-GAGRLLAPDLIG
MGRSGKP.DLPYLFADHARYLDAWFDALDLT.DVVLVGHDWGGALAFDWAARHPERVRGVAFLETMVKPM.AWSDLSPQA
RAREAIRTPVGEQLVLDQDLLVRQAFTGGVLQPVGEEDLKTYLAPYPTR.ESRRPLLAWARQMPL.GGEPAELVARIEAY
DRWLAASdRVPKLLLTFEPTLLTPELADWCANMAALETVACPAGHHALEDRPAEIAAAVSAWADRh.....
>UniRef90_UPI00067EAE30/4-285
.......................---ISVLDSTMAYSTYG..EGTPFVLIHGNPTSSYLWRNILPHIGKIGRALAPDLIG
MGASGKP.AIDYGFLDTARYLDAWFDELKLD.DVVLVGHDWGGALALDWAARHPDRVRGVALFETILRPM.TWDEFPGDA
RTREALRTPIGETKILDENFFLEIALHRTVLGSLTKTDVDAYRAPYPSR.ESRRPLLAWPRSFPI.EGSPADVTTRVAAY
SEWLAKSsEVPKLLLTFSPALMGPDEIAWSRNIASLEVTECPAGHLAPEDQPGSITAAIAEWTQRh.....
>UniRef90_UPI0010F792FC/10-293
.......................-PRVPVLGSTMSYCQDGpeNAPAVLFLHGNPTSSYIWRNIMPAVAGTHRAIAPDLIG
YGQSGKP.DIDYRFADHVRYLDGFIDALGLD.RFYLIAQDWGTALAFHFAARFPQRVKGLAFMEFI-RPFeRWDDFHQQA
RATQKFRTPIGEQLIQRDNLFLDRVLPGSIQRTLSDEEIAAYRAPFPTE.ESRKPIWRLANELPI.EGQPADVHHWLTDA
HAALKTS.TFPKLLFVGDPGAVSPAAQQFAATQRNIRTVQLPGFHYLQEDHAARIGEELREWIDGie....
>UniRef90_A0A5S4GFI8/4-287
.......................-NTVAVIDSYLAYTETG.qGESPVVFLHGSPTSSHIWRNVIPHVADRARVLAPDLIG
MGASGKP.DIGYRFADHARYLDAWFEAMGLE.GAVLVGHDWGGALAMDRAARHPGQVRGVALLETFLRPQ.MWAELPQDV
IDHKALRTPIGERLLLEENAAIEYALPHAIKTGLSPHDHNVYRAPYPDP.SSRRPLLQWPREIPF.DREPADVAERMDAY
GEWLATSpEVPKLLLTVEDGVGSPQIVDWARNIAALEIEGIPAGHQAPEDQPHAIGQAIASWLNRh.....
>UniRef90_UPI000B4B516E/9-292
.......................--SLRVLDSAMAYRELGapGAPVALFLHGNPTSSFIWRNIMPFVAGTAHCIAVDLIG
FGQSGKP.DIAYRFEDHVRYLDAFIAKAGIA.SAYVVAQDWGTALAFHLAARQPSFMRGLAFMEFI-RPIpTWAEFLRPR
REIRRFRTPEGETLILQDNAFVERVLPGSVQRKLSDEEMAVYRAPFPTP.ESRRPTWRFPNELPI.AHEPADVYATIEAA
HAALATS.TYPKLLFAADPGALSPEAEDFAHRLPDCRLVRLSGLHFLQEDHPEMIGRAVAAFIAEiea...
>UniRef90_UPI0018A7FF10/4-275
.......................---AHILDSTMFYRELG..TGTPMVFLHGNPHSSYLWRHIMPAVGDPGRRLAPDLIG
MGNSGKP.GIDYAFSDHARYLDAWFDALDLD.DVVLIGHDWGGALAFDWAARHPGRVRGIAFTETIVKPM.SWEEFPEAG
RELKAIKTEAGETILLDDNLFIEGS-------GLPEEDLAVYRKPFPTR.DSRLPILRWARSMPL.GGEPADVVAIVEAY
DTWLATStGVPKLLIAFEPGAMGHEMVEWCANMAALEIEKHVAGHSTPEEQPQAIATAIAGWMGR......
>UniRef90_A0A7H0LL54/4-282
.......................---LPILDSTIFYREAG..DGTPFVFLHGNPASSYVWRKVIPAFGAPGHSVAPDLIG
MGQSGKP.GIGYRFADHARYLDAWFDALALD.GVVLVGHDWGGALAMDWAARHSERVRGLVLMETILRPL.HWDDFPASH
RAREALRGASGEATVLDENFFIEQALKVTIRSGLSPADHDVYRQPYPDR.ESRRPLLAWPREMPI.EGAPADTVARIDAY
AQWLGASpETPKLLLTFDDGTLGPEMIRWARTIASLDIGACPAGHMCPEDQPQAIGSAIAGWAD-......
>UniRef90_D2PQU1/7-285
.......................-QLMPVLDLRLGCRTVG..EGRPVVFVHGNPTSSYLWRNVMSS--RLGRCLAVDLPG
MGASDPTdPRRYRFTTHQRYFDAFLHSLRLDqPVVLVGHDWGGVLATDWARRHPDEVAGVAYLETLVAPV.AWDSPNAPS
PDVRPLRSEAGERLVLVENIFIEQILQAGTLRPLDDEDLAAYRRPYLEAgESRRPMLTWAREIPI.DGEPADVHELVGAN
ARWMATS.AVPKLFVNGSPGALTGPLRDLCRGWPGQQEVTVAGSHFLPEDSPAEIQEALAEWIPT......
>UniRef90_H0TUE9/6-295
....................qsgLHHLDVLDTTMAYREMGrtDAPVALFLHGNPTSSYIWRNIMPLVAPVARCVAPDLVG
FGQSGKP.DIGYRFFDQARYLDAFVDGLGLR.SAYLVAQDWGTALAFHLAARRPSLVRGLAFMEFI-RPMaDWSDFDPVR
EQTRRFRTAEGEAMILEGNAFVERVLPGGVVRALSEDEMAAYRAPFATP.ESRRPTLVLPRELPI.GGEPADVDQALRIA
HAALAAS.RYPKLLFVGDPGALPSRAKEFAASLHNIAVIPLAGRHFLQEDHPEAIGRSVAGWIAGiet...
>UniRef90_A0A438MPC6/2-283
.......................SKTIDVLDSTISYEDSG..DGVPFVFLHGNPASSRAWRKVLPGVAGAGRLLAPDLIG
MGRSGKP.DIPYRFADHACYLEAWFDALNLS.QVVLVGHDWGGSLAFDWASRHPDRVRGVAFFETILRGM.SWDELGEGP
RAREAIRGPEGESLVLDQNFLVDTAFTGGVLTPLSNEEKEPYLAPYPTR.ESRRPLLEWARSLPL.DGEPADVAERIDGY
VKWLGASaDVPKLLLTFDPTLLTEPMAAWCANIAALESEHVPAGHHATEDQPEAIAAAVSAWAAR......
>UniRef90_A0A6N6SRW8/11-296
.......................MSEIPVLGSTMAYRETNaaRDPVAVFLHGNPTSSFIWRNILPHVAPVARCIAPDLIG
FGRSGKP.PIAYRFADHVCHLDAFLDGLGIR.SAYVVAQDWGTALAFELAARRPAFVKGLAFMEFI-RPMpTWDDFHQAA
RATRQLRTPVGEEMVLEANAFVERVLPGSVVRKLADAETAAYREPFLTP.DSRRPVLALPRELPI.AGEPADVYATLEAA
HAALRQA.DFPKLLFVGNPGALSPDGQRFAASLKHCHVVQLSGLHYLQEDHPDAIGHAVAGWIAGiea...
>UniRef90_A0A3N1SS58/4-282
.......................---TNVLDSTMFHEETG..NGTPFVFLHGNPSSSHLWRKVLPAVDLPARLLAPDLIG
MGRSGKP.ALPYRFADHARYLDAWIDRMGLD.RVVLVGHDWGGALAFDWAARNPGRISGIAFFETMVRPM.AWSELGDGP
RARLAMRGPQGEALVLDQNAFVESAFTGGVLNPVNEEDLRAYLAPYPTR.ESRRPVLEWARSLPL.DGEPAEVAERIAHY
GTWLAGSqGVPKLLLTFDPTLLGKEMTDWCANIAALEIRHCPAGHHAPEDRPRAIADAIGAWARRq.....
>UniRef90_UPI00066E560C/5-281
.......................----HVLDSTMSYRELG..DGLPIVLLHGNPASSHLWRHVMPAL-GRGRRLAPDLIG
MGESGKP.AIDYSFADHARYLDAWFDALDLD.DVLLVGHDWGGALAFDWAARHPGRVRGIAFTEAIVKPM.TWKEFPEGG
RDLRAIKTEVGETMMLDENAFLRDGLPTT-VGTLTEQDLLTYLRPYPTR.ESRLPLLRWARSMPL.DGEPADVVARIEAF
GRWLAASvDVPKLLINFRPGTMTPETLAWCATITALEIVEHIAGHHTPEDHPRLIAADIEEWMSK......
>UniRef90_A0A238JJZ9/26-318
...............gsadfpfeMKTKEILGQSMAYVDEG..AGDPVVFFHGNPTSSYLWRNIIPAVTGTHRAIAADMIG
MGQSAKPaDLAYTYDDHAAHLHGLLDALDLQ.NATLVLHDWGGALGFDWAMQNPDRVKAIAFMETIAPPAaSYEAMGEFG
ELFKAWRTPVGEKMILEDNMFINEILGKAVATPLDAPTLAHYNSYYANA.AQRAPLLEWPRQVPI.GGEPARTTALTNEI
AGYLTTS.DIPKLLFHVTPGAIPPDAVKWLQNVPNLSTIHLPGAHFIQEDYPVEIGQGLADWLKEi.....
>UniRef90_UPI001378B739/4-281
.......................---TTVLDSTMYHEEAG..SGPAFVFLHGNPGSSRLWRNVLPALDLPARLLAPDLIG
MGRSGKP.DLPYRFADHARYLDAWFDRLGLD.EAVLVGHDWGGALAFDRAARHPDRVRGVAFLETIVRPM.SWAELGQGP
RAREAMRGPQGEALVLDSDFFVNSAYTGGVLHPLPEADLDAYRAPYPTR.ESRRPLLEWARSLPL.DGEPADVAERVAGY
GNWLATS.DAPKLLLTFDPTLLGPEQAAWCAHLAALETEHCPAGHHAPEDRPDAIASAIARWARRh.....
>UniRef90_UPI000E25D9BD/4-281
.......................---VDVLDSTMYHEETG..EGAPVVFLHGNPASSHLWREVLPVFGSPGRLLAPDLVG
MGRSGKP.DGAYRFADHARYLDAWFDALGLD.RVVLVGHDWGGTLAFDLAARHPGRVRGIAFMETIVRPM.SRAELSAPA
RERETLRTPEGGQGALSRNDLVDAAFTRGVLSPLDEEEIAPYRAPYPDP.DSRRPLLAWARSLPL.DGEPADVAERLDGY
RDWLATSdDVPKLLLTFDPTLLTEDMAAWCAHMAALEREHCPAGHHAPEDRPEAIGAAVASWADR......
>UniRef90_A0A1G9KD93/5-281
.......................----HVLDSTMHFQDLG..DGSPTVFLHGNPTSSHLWRHVLPAV-RSGRRLAPDLIG
MGRSGKP.DIGYSFADHARYLDAWFDALELD.DVILVGHDWGGALAFDWAARHPGRVRGIAFTETIVKPM.TWEEFPDGG
RELRAIKTPVGETMMLD---FLREGLPGTVATPMKPEDLAAYEQPYPTR.KSRLPLLRWARSMPL.GGEPADVVARVEAY
DRWLAADpDVPKLLIVFRPGTMTPAMIDWCVHMAGLEVVRHVAGHHTPEDQPEAIAAAVASWAARvr....
>UniRef90_A0A558C7S7/3-283
.......................--TVDVLGSPMYYRELG..TGVPLVFLHGNPTSSHLWRHVLPAVGDRGRRLAPDLIG
MGESGKP.RLDYTFDDHARYLDGWFDALGLD.RVVLVGHDWGGALAFDWAARHPGRVLGVAFTEAIVKSL.SWEEFPEGG
RELRAIKTPVGEELMLDRMAFLDGGMAGSTARRVSEEDMAAYLRPYPTR.ESRIPMLRWARSMPL.GGEPADVVARIDAY
GRWLAASpEVPKLLLTFRPGAMGPGLLDWCATIAGLEIAEHLAGHHTPEDHPEAIAGTLAAWLDK......
>UniRef90_A0A410VF08/3-302
.................kqieieIRKASVLGSSMAYRETGaeDAPVALFLHGNPTSSHIWRNILPLVAPVAHCIAPDNIG
FGQSDKP.DIAYRFFDLARYLDAFIEQRGIT.SAYLVAQDWGTALALHLAARRPDLVRGLAFMEFI-RPMpSWQDFAEAA
RAARKFRTPEGEAMILEANAFVERVLPGGIVRKLSDEEMAPYRAPFPTP.ESRRPVLALPRELPI.AGEPADVYATFQSA
HAALAAS.SYPKLLFSGAPGAISPAAEAFAASLKHCAHVHLPGLHFLQEDHPEAIGRSVAGWIAGie....
>UniRef90_UPI00110C5D45/4-285
.......................---TTVLDSHIHHIETG.aGDLPVVFLHGSPTSSHLWRNVIPHVADRARVLAPDLIG
MGASGKP.DIAYRFADHARYLAAWLETQNLD.QIVLVGHDWGGALAMDWAARHPGRVRGIALLETFLRPQ.MWAELPPEV
AEHIALRTPLGEQLLLQDNAAIEYALPHAIQTGLSREDHDVYRAPYPDP.DSRLPLLQWPREIPF.DREPADVAERMDAY
GSWLADTpTVPKLLLTVDDGVGAPEIIDWARTAAALEVEGIPAGHQAPEDQPDAIGQAIAHWLDRh.....
>UniRef90_UPI00073E1EC4/3-284
.......................--TIDVLDSAIHYEERGqaDGTAFVLLHGNPGSSHLWRGVLPGL-GPGRLLAPDLIG
MGRSGKP.DIPYLFADHARYLDAWFDALGLE.RVVLVGHDWGGALAFDWATRHPGRVRGLAFLEAVVKPM.AWEDLSPQA
RERRTIRAPAGERMVLAENRFLTSAFAAGVLTPVSEEDLAVYLAPYPTP.GSRRPILQWARQMPL.GGDPAELVARIEEY
DAWLAASaDVPKLLMTFEPTLLGEEMAAWCANIASLETVACPAGHHAPEDRPGEIAAAVRAWADR......
>UniRef90_A0A2I6QKJ3/6-251
...............istedisyRKRVSVLDSDMAYVDVG..EGDPIIFLHGNPTPSYLWRNIIPYVLPLGRCLAPDYVG
MGNSGTApNGSYRFVDHRRYLDAWFEAMNLTeSIILVVHDWGSALGFDWARRHPERIKGLVYMEAIVRPFlSWDEWPTAT
REFKAQRTPSGEDLILEKNLFIEYLLP---LRGISEEAIEVYRRHYRNPgPSRQPMLTWSRELPI.AGQPEDVVKIVDSY
SRWLSTS.PIPKLFINADPAGFWGAA---------------------------------------......
>UniRef90_A0A0S6XM00/3-303
............tqdipadfpftLLRADVLDAQMAYVDTAprTEPVVVLIHGNPTSSYLWRNIIPHVSGNHRCIALDLIG
MGASDKLaHLQYRFLEHALYLDEFLATVPPSqPVVLVLHDWGSALGFHWARRNAHRVVALAFMEFVI-PF.TWKMLEIGA
DAFRTFRGPVGRKLIIDENFFIEKFLPGGVVRALSEEEMGHYRAPYLEP.SSREPLYRWPNEVPI.EGTPADVAAVVEKY
HRWLLET.EVPKLMFHATPGVIGHELAQYYSTLKNVVSIDLPGRHWIKEDNPHLIGSALAEWLRHt.....
>UniRef90_UPI00160A15D7/4-281
.......................---IEVLGSTIHYEDTG..SGTPIVFLHGNPASSHMWRKVLPLV-GEGRLLAPDLIG
MGRSGKP.DIDYTFADHARYLDAWFDALGLE.DVVLVGHDWGGALALDRAARHPENVRGVAVFETFLRPL.SWAELGDGP
RAREAIRSPQGEELVLGSDYFIQTAYTGGVLTPVSEEEKAAYLAPFPTP.ESRRPILAWARSIPL.DGDPADVADRVTHY
GKWLTAShDTPKLLLTFDGSLVTPEVAEWSKSVAALEIEYAAAGHHATEDQPERIAAAIAAWADRh.....
>UniRef90_A0A037ZLR5/32-322
..............viseeqsltVKMIPVLDSEIAYVESG..TGAPVLFIHGNPTSSYLWRNVLPYAAETGRAIAFDLIG
MGNSGKP.DIDHSYADHYAYVEGFVEAMELT.DITLVIHDWGAALGWDFARQNPDKVKRIAFMEGVLPPSpSFDAMGDVG
QAMKAMRDPQGHEMVIKNNMFVEVVLPGFVNRPLGAAAVEAYGAPFADE.ASRTPTLEWPRQLPI.EGAPAQMVTLMENL
HDFMTTT.DMPTLLIYAEPGVLPPQAVGWYTNMQNVETAFAQGFHFFQEDQPDAIGRALKDWMRR......
>UniRef90_A0A2M7ZY08/9-298
...............saidyaaeSHFVSVKGSNMHYYDLG..SGDPILFLHGIPTNAYLWRHIIPALSAQARCIAPDLIG
MGQSDKP.DIAYRIFDHIAYLDEFIDALKLK.NITLVLHGWGSVAGFDYARRHEKNIKAIAFYESHVQPVtDWSQLSLPV
QQFTLLSRPASYRAIIKQNYFIEKLLPRSAIQGLSPEVMTHYRTPFLTP.ESRKPLWQYLNDLPL.GKGPADVVQLMQSY
SDWLQKT.KIPKLMLYAIPGFMPMETVRWSRHLPHIQLAALDALHLAQESVPDQFSEALLQWYQTls....
>UniRef90_D4E081/15-303
.................aqediaMPAISVLDSIIHYEQNG..VGTPLVFLHGNPTSSYLWRNILPAIEGPFRCLAPDLIG
MGQSGKP.PLNYDFSDHARYLNAWFDVMGLQ.DMILVGHDWGAALAFDWAAHHPERVRGIAFMEAVIRPM.SWDSLPTEV
AARKALKTPLGEKIVLDGNEFIEKTLRATVLSPLSEQDIQCYTAAYTTA.DSRRPLLEWSRSMPF.DGEPADVVRRMAFY
HRWLGNSkDTAKLLLSFDGGLANQPMIAWCQNIANLDVIPCAAKHNAPEDRPTEIASAINQWLAK......
>UniRef90_B4DAV5/9-295
.......................LPKRRVLDSEMAYREIVhpQAPVALFLHGNPTSSYIWRHILPLVSPVAHCIAPDLIG
FGQSGKP.DLEYRLRDHVAYLDAFIAASGVE.SAYLVAQDWGTALAFHLAARRPDFIRGIAFMEFI-HPVpTWDDFHPQV
REMKAFRTPVGEQMILEQNVFVEQALPASMVRKLSEDEMAVYRAPFPTP.QSRRPVWKFPNQIPI.AGEPADVWSMLEQA
YAALDAS.TYPKLLFVGDPGALSPAYAEKTVRLQNCRLIRLSGHHYLQEDHPETIGRTVAAWVAQie....
>UniRef90_UPI00041A623B/2-282
.......................-RTIDVLDTHIAYVDEG.tGGPAVVLLHGNPTSSHIWRNVVPLLSGSARVLAPDLVG
MGASGKP.DIGYRFADHAEYLDAWIEALGLG.ELVLVGYDWGGSLALDWAARHPGRARGVAVMETFLRPM.TWAEYPAGA
VAFRRLRTPEGEQMALEENWFIENAVRA-TNGGIADADMDVYRRPYPTP.ASRRPLLQWPREIPL.DGEPADVAERFEAY
GEWMASTpEVPKLLLTASPQGLSPAMIDWSRHIAGLEVASLEVGHHAPEDAPKAIGEAVAGLLERl.....
>UniRef90_A0A2D7U3B2/2-287
....................eiqKKYIEIAGKKMAVIDEG..SGEPIVFLHGNPTSSYLWRNIAPNFKETNRIIVPDLIG
MGDSEKIdNPNYNLMGHYNFLDQLLDKLEIGnNIHFVIHDWGCALGLIYARLNSEKIKSITFMEGIAIPL.TWEKWPEVA
RKISLFRTDAGNELVLEKNFFVERLLLTDPITPMSEEDKKEYLRPYLEEgESRRPTLTWPRNIPLdGNEPKETLDAVKAN
SEFHASS.SIPKLFINADPGLLVGEQREEIRTWKNLEEVTVKGNHFIQEDSSEEITKYLKSFISN......
>UniRef90_A0A1H3SQY7/34-325
..............tvseeltiaRQEIPVLETTMSYLEEG..KGDPVVFLHGNPTSAYLWRNVIPFVSATHRAIAPDLIG
MGHSGKP.DLDYTFQDHARHLDAFVDALGLT.EITLVGHDWGAALAWDFARRHPDMVVRLAFMEGLLPPAaSYEAMGEEM
GDMRDMRDPQGRQMIMEDNMFVEGILPMMVNRPLGDAAAAEYRAPYETV.ESRLPTWMWPREVPI.GGEPTSSVQLLNDI
GTFMGET.EMPVLLAYAEPGALPPQAVPFYTLIDDLETAFVQGLHFIQEDQPVAIGRAISDWLRR......
>UniRef90_UPI0015CD72F6/2-280
.......................-KTIDVLDSFLAYREAG.sGGPTVVLLHGNPTSSHIWRNVLPLIAEHARVLAPDLIG
MGQSGKP.ALQYTFDDHAHYLDAWFDALGLD.QVVLVGHDWGGALALDRAARRPEQVRGIVLLETFLRPL.SWSDYPPPA
VELQALRTPVGERMAIDDNWFIESALHA-TNPGISDEDLAVYRAPYADP.ASRLPLLQWGRSHPV.DGEPADVYARVLAY
DRWLADSpEVPKLLLTAEPGTLSPAIVDWARNVASLDVQSIAAGHHAPEDQPAAIASAISGWLVS......
>UniRef90_J0KBQ8/3-285
.......................--TISVLDSHLHYEDTGapTGPTWVFLHGNPVSSHLWRKVLPSVQRLGRCLTPDLIG
MGQSGKP.DMAYGYDDHARYLAAWFDAMDLQ.DVVLVGIDWGASLAFDWARRHAHRVRGIAFMETIVKPM.AWADFPAAV
RPREAFRTPLGEQLALAQNQFLAGSLTATVLTPLSAADRAVYEAPYPTP.ASRRPLLAWPRAMPI.EGSPADVVARVEAY
GDWLASShAVPKLLLTFTPTLMGPAMEAWCRNIARLTVQACDAGHLAPEDQPVRIADALLAWADT......
>UniRef90_W9VMN0/3-304
............sqeisaefpftKQRVPILDSTMAYIDTGapTSPAVVFVHGNPTSSYIWRNVIPHLSPIARCIAPDLIG
FGDSGKMpSNSYYVRDHIQYFDAFMDKIDGKeKLFLVVHDWGSALGLHWASRNEEKVAGLIFMEFILPGM.KLDDLQDGR
QIFHDFRTEIGRKLIVEGNVFIELVLAKGVRRGLTEAELAHYRAPFLDP.KAREPIYRFPNELPF.DGHPADVAELVQAY
FTWLTAT.PVPKLMFWGTPGAISVERAKVLAQMKNVKSVGVPGNHYLQEDNPHLIGRETKEFVEQvwr...
>UniRef90_UPI001616952D/10-292
.......................--TLDVLGSPMAYRTLGspDAPVALFLHGNPTSSYIWRDILPHVAPVARCIAPDLIG
FGQSGKP.DIEYRFVDHVRYLDAFIETAGIE.SAYLVAQDWGTALAFHLASRRPEMIRGLAFMEFI-RPFpDWDAFHQEA
RQTRMFRTPAGEEAIIENNAFIERVLPGSIKRALSADEMDVYRAPFLSA.DARKPIWRLPNELPI.AGEPADVAAILEKA
HADLATS.AYPKLLFAGDPGALSPAAESFAAQLPACRLVQLAGAHYLQEDHPATIGTEIARWIADie....
>UniRef90_A0A6I2HH19/20-311
...........spshrsnamppaIHRLDVLDSFLSYREAG..RGSPIVLLHGNPTSSHVWRNVIPQLAGRGRVLAPDLIG
MGGSGKP.ELAYRFEDHARYLDAWFEALGLR.DVLLVGYDWGGVLALDWARRHPERVRGVVVFETFLRPM.RWSDWSGEG
EKLRALRTPVGEQLVLEQNAFLARSLEHGVRTGLSEEDRRAYYAPYPDA.ASRRPLLQWPREIPI.DGTPADVAGVIERY
DTWLAGPsAPPALLLTFGDEGLKPADVAWARTLPALEIVPLPAGHHAAEDAPGELSRAVLGWMDR......
>UniRef90_A0A4V2Y1Z0/4-285
.......................---TPVLDSTIHHHETGtaATTTFVFLHGNPGSSHSWRHVLPGV-GAGRLLAPDLIG
MGRSGKP.DLAYRFADHARYLDAWFDALGLD.RVVLVGHDWGGSLAFDWAARHPDRVAGLAFFETIIRPM.AWDELSEQA
RAREKIRTPVGEELFLKQDLFVRQAFTGGVLTPVSEADLAEYLAPFPTP.DSRRPVLAWARQLPL.GGDPADLVARIEAY
DAWLADSpEVPKLLMTFEPTLLREELAAWCAHVAALETTHLPAGHHAMEDRPADIATAISTWADRh.....
>UniRef90_A0A2T0WKL0/34-325
..............avseemtlaSQSVDVLSSSMSYVETG..SGDPVLFVHGNPTSSYLWRNVLPHVADTHRAIAVDLIG
MGASGKP.DIDYTFADHARFLDAFVAEMDLT.NITLVGHDWGAALAWDFARRNPDIVVKLAFMEGVLPPApSYEALGEEM
GGMRALQDEQGYEMVMEGNFFVEGILPMMVNRTLGEQAMEAYGAPYTTV.ESRLPTWMWPREVPI.GGEPTENVQLMADI
QSFMGET.DMPVLLTYAEPGVLPPQAVPFYSLIHDLETVFIQGLHFIQEDQPVAIGRAIADWLRR......
>UniRef90_A0A1E4Y3B4/9-292
.......................--RLPVLDSEMAFREAGrtDAPTVLFFHGNPTSSFIWRNIIPLVADVGHCIAPDLIG
FGQSGKP.DIAYRFEDHVRYLDAFIERMGIS.SAYVVAQDWGTALAFHLAARRPDFIKGMAFMEFT-RPIpTWEEFLRAE
REIRKFRTPEGEKLILEENAFVEGVLPGATVRAYTEEEMTVYRSPFQTP.ASRKPTWRFPNELPI.AGEPADVYATMERA
HEALSVS.TYPKLLFAGDPGALSPEAEEFARRLHDCRLIKLSGLHYLQEDHPEIIGETVAEFIAKvea...
>UniRef90_A0A5C7U4R5/9-291
.......................--RLPVLDSEMAFRHAGrtDAPAVLLLHGNPTSSFIWRNIIPAVSEVGHCIAPDLIG
FGQSGKP.DIDYRFEDHVRYLDAFIEEMKIG.SAYLVAQDWGTALAFHLAARRPDFVRGMAFMEFI-RPIpTWEEFLRAE
REVRKFRTPEGEKLILEGNAFIEGVLPGATVRPFTEDEMAVYRAPFLTP.ASRKPTWRFPNELPI.AGEPADVYATMERA
HQALAAS.TYPKLLFAGDPGALSPEAEEFARGLHDCRLVKLAGLHYLQEDHAEIIGETVAEFIAEle....
>UniRef90_G0FN66/2-272
.......................----------LHHEETG..TGTPIVFLHGNPSSSHSWRHVLPHV-GGGRLLAPDLIG
MGRSPKP.DIAYTFADHAQHLDAWFDALGLD.DVVLVGHDWGGALAFDWAARNPGRVRGVAFFETIVKPM.AWDDLTPQA
AERRKIRTPAGEEMVLTQDLFIRQAFTGGVRTPVGDDDLAAYLAPFPTP.ESRRPVLAWARQLPL.GGDPAELVTRIEAY
DEWLATSeSTPKLLLTFEPTLLGEKMAQWCAHIAGLEVVAGEAGHHAQEDRPKEIAAEIAAWLDR......
>UniRef90_A0A1C6UDX5/160-440
.......................-PETRVLDSTIHHEESG..AGPAFVFLHGNPGSSHTWRRVLPGI-GAGRLLAPDLIG
MGRSGKP.DVPYLFADHARYLDAWFDALDLT.DVVLVGHDWGGALAFDWAARHPERVRGVAVLETMVKPM.AWSDLSPQA
RAREAIRTPVGEQLVLDQDLLVRQAFTGGVLQPVGEEDLKTYLAPYPTR.ESRRPLLAWARQMPL.GGEPAALVARIEAY
DRWLAASdRVPKLLLTFEPTLLTPELADWCANMAALETVACPAGHHAPEDRPTEIASAISAWADRh.....
>UniRef90_UPI00141E467F/8-290
.......................-PSVKVLDSTMAYRETGpkDAPVALFLHGNPTSSYIWRHIMADVSAVAHCIAPDLIG
FGQSGKP.DIEYRFVDHVRYLDAFLQAMDIP.SAFLVAQDWGTALSFELAARRPDFVRGLAFMEFI-RPMtSWEDFHQAA
RELQKFRTRIGEKLILEDNVFIERVLPGSIMRQLSEAELDVYRAPFDKP.ETRRPVWRFPNELPV.AGEPADVWAILEKA
HAALRDS.HYPKMLFVGDPGALSPDARRFASSLNNCEVVPVAGAHYLQEDHPAAIASGVKRLIATt.....
>UniRef90_A0A4R1FQD6/4-281
.......................---IPVLDSTMHHREVG..EGVPIVFLHGNPTSSYLWRNVLPAI-GSGRLLAPDLIG
MGDSGKP.PIDYTFADHARYLDAWFDALELG.DVVLVGHDWGGALAFDWAARHPGRVRGVAFTETIVKPM.SWAEFPEAG
RELRAIRTDVGESMFLDD-SFVEQGLSA-ISDRLTPADLRIYQRPYPTR.DSRIPLLRWARSMPL.EGTPVDVVSRAETY
DRWLAASaEVPKLMVNFTPGAMEPAVVEWCATISALEIHRFIAGHHTPEDQPVLLAAAISEWLDRh.....
>UniRef90_I0H4M4/3-283
.......................--NIDVLDSFMHYQEVP.gDGTPVVFLHGNPASSHLWRNVLPATGLPARLIAPDLIG
MGRSGKP.DIAYQFADHARYLEAWFDRMRLD.EAVLVGHDWGGALAFDWAARHPDRVRGVAFFETIMRPM.TWAELGDGP
RSRRAMRGPHGEDLALDRTAFVESAFTGGVLNPVAEQDLLAYLAPYPTR.TSRRPILEWARSLPL.DGQPPEVTHRVEQY
DKWLADShEVPKLLLTFDPTLSGTEMAGWCANVTRLETRHCPAGHHAPEDQPAAIAEAITDWAKRh.....
>UniRef90_A0A2P4UL93/4-281
.......................---IDVLDSTVHYRESG..NGTPFVFLHGNPASSHIWRNVLPGV-GGARLLAPDLIG
MGRSGKP.DIPYLFADHARYLDAWFDALGLD.GVVLVGHDWGGALAFDWASRHPDRVKGVAFLESVVRPL.PWDGLSAAA
RERELVRTPAGEQMVLEENRFLLTAFKGAVLTPVGDADYAEYLAPFPTP.ESRRPILAWARQFPL.GGEPAEVAARLDAF
RPWLKDSaDVPKLLLTFDAGTLGPDTVAWCANMAALETVACPAGHHAPEDRPDEIAAALSAWAGR......
>UniRef90_UPI00110CE5BF/5-298
...........ntktigkdypfeSKYTNVNGHRLHYIDVG..EGEPIIFLHGNPTWSYTFRNVIPYVQTSNRCIAVDLIG
MGRSDKP.DIEFTFLEHVHYVTSFIEQLNLD.SFVLVGHDWGAAIGLHYASNHPDQVKSIVMLEPALYPNpSWSDFSPES
HDLQTLRDPQGWPFMRDKSVFIEGLTNIIMNRSITTEEHEYYREPFRNP.EDRKPMWVFPNQIPI.EGHPAEVAAAVELR
NEWLHAS.TIPKLLFYATPGCTREPQLDWCRHLQNLTLVDIKGFHHLLEENPHVIGQELQRWMQQ......
>UniRef90_A0A2T3YZG9/6-290
...........ssepisaefpfeKRKVKIVGAEMAYVDTGtsEGSPTVFLHGNPTSSYVWRNIIPHVSSGSRCIAPDLIG
FGDSDKIlGLEYRVVDHQFYLDAFLDAVLPTeKVTLVIHDWGSALGFDWARRHEDLCAPCTKLGCISPA-.-------VA
RHFRPFRDPLGRELLINQNAFIEMVLPLNVLRHLSEEEMEHYRRPYLEP.ESREPLWRFPNDIPI.EGHPADVWEKVIKY
IDWLLHT.TVPKLFFWAEPGVVTKETVKLVEELQNTKIVFLPGLHYFQEDYPHTIGREIAQWLQ-......
>UniRef90_A0A1G0H6X8/3-286
.....................itEKNISIKGSLMHYYDVG..LGDPILFLHGVPTSSYLWRNIIPALKSHARCIAPDLIG
MGQSDKP.DIEYRVFNHIDYIDAFINALKLK.NITLVLHGWGSVIGFDYARRHEENIKAIAFYEPHLQPIeDWNQLSLPV
QQFTLLNRPASYRSVIKQNYLIEKILQRSAIRELTEEEMARYRAPFSTP.ESRKPLWQYVNDLPL.GKGPDDVVNLIRLY
SDWLQKT.TFPKLLLYAIPGFMTMENVQWARHLSNLELAPLDALHLAQESVPKQFSSALLNWYEKvs....
>UniRef90_A0A535KK05/1-244
.......................-----------------..---------------------IPYLEGLGRCIAPDLIG
MGDSEKSgPNSYTFVEHRRYLNALLDALGVNeRVTFVVHDWGSALGFDWSYRHPDAVKGIAYMEAIVKPG.TWSEMPEPA
RKIQALRSPAGEQMALEQNSFIEFNLPNTILRSLTEEEMNNYRRPFAEAgEARRPTLTWPRQLPF.DGEPADVTEIVTTY
GKWLAQS.PIPKLYIQSDPGTMLPSAREFCRAWPAQSEVTVRARHYPQEDSPDETGTAIATWLQGl.....
>UniRef90_A0A4R4YEV5/4-282
.......................---VDVLDSHMHYEESG..EGAPFVFLHGNPASSHLWRGVLPGVARPGRLLAPDLIG
MGRSGKP.DVPYRFGDHARYLDAWFDALGLE.YVVLVGHDWGGALAFDWAARHPGRVRGVAFMEAIVRGV.SLDELGDGP
RARELIRGPKGESLVLDGNFLVETAFTGGVLTPLGEREIQPYLAPYPTR.ESRRPLLQWARSLPL.DGEPADVAGSVEAS
GKWLASSdDVPKLLLTFDPTLMGEEMASWCANIAALETEHCPAGHHAPEDRPGDIAAALASWAAR......
>UniRef90_UPI0006D1451B/4-280
.......................---THVLDSTMHHREIG..TGAPIVFLHGNPTSSYLWRNILPVV-GPGRSLAPDLIG
MGDSGKP.PIDYTFADHARYLDAWFDAMSLD.RVVLVGHDWGGALAFDWAARHPDRVRGVAFTEAIVKPM.SWEEFPEAG
RDLRAIRTDAGESLFLDE-SFVRDGLRA-ISDRLEPADLAVYRRPYPTR.DSRIPLLRWARSMPL.DGTPSDVVARAEAY
DEWLASSpDVPKLMVTFTPGTMEPAVIDWCATISALDIQRYVAGHHTPEDQPDLLASAISDWLDR......
>UniRef90_A0A0E9LEY0/5-293
.....................ftLPHLPVLGSTMAYREIRrpGAPVVLFLHGNPTSSYIWRNIIPRVSSVAHCIAPDLIG
FGQSGKP.DLDYRFEDHVRFLDGFIAEAQIS.SAYLVAQDWGTALAFHLCARRPEFVRGLAFMEFI-RPMpTWEDFHQAA
RELRKFRTPEGETLILDGNVFVERVLPGSVIRTLTEEELGVYRAPFGTP.HSRRPVWRLPNELPI.AGQPADVHVLLTEA
HAALQES.RYPKLLFVGNPGALPPFAAEFASKLHDCRVVELAGAHYLQEDHPQTIGESIADWIAEnera..
>UniRef90_A0A1G8FSV0/3-282
.......................--TIDVLDSTIYYEDSG..DGVPYVFLHGNPASSHVWRGVLPGVRGPGRLLAPDLIG
MGRSGKP.GVPYRIGDHTRYLDAWFDALGLE.EVVLVGHDWGGVLAFDWAARHPGRVRGVAFMETFVRTL.SWDELGEGA
RARLALRGPEGETLALDQDYLVRTAFTGGVLTSLSEEEMAPYLAPYPTR.ESRRPLLEWARSFPL.DGEPADMVERIDGY
RKWLETSdDVPKLLLTFDPTLLKEEMAAWCAHIAALEIAHCAAGHHAQEDRPEAIAAAVAGWASR......
>UniRef90_A0A1H5VW33/2-277
.......................----HVLDSTMSHREIG..AGAPIVFLHGNPTSSHLWRNVMPAL-GSGRRLAPDLIG
MGASGKP.AIGYTFDDHARYLDAWFDALGLD.DVLLVGHDWGGALAFDWAARHPDRVRGIAFTEAIVKPM.TWEEFPEGG
RPLQAIKTEVGESMILDDADFLRQGLPGTMATPLAEEDLAEYLRPYPTR.ESRVPLLRWPRSLPL.GGEPADVVARIEAF
GRWAGVA.AVPKLLIGFRPGSMTRETVAWCANMASLEISEHIAGHHTPEDRPLLIATAIDKWRS-......
>UniRef90_A0A554R746/4-285
.......................---TSVLDSNMAHQEAG..DGKPFVLLHGNPTSSYLWRKILPTVGALGRAIAPDLIG
MGESGTP.TIDYGFVDTARYLDDWFDALGLD.DVVLVGHDWGGALAFDWAARHPGRVRGVAFLETILRPM.TWEHFPGDA
RAREALRTPVGEAKVLEQNFFLDVALGKTVLSGLSDGDAASYRGPYPTP.ESRRPLLAWPRAFPI.EGAPADVHARVMAY
GEWLAGSvDIPKLLMTFSPSLMGHDEIEWSRNIAHLDVVECPAGHLAPEDQPDAIASAIVEWSRRh.....
>UniRef90_A0A1I4Q5Q1/4-290
....................nlhLKRLPVLDSFMAYREGGhgTDTVALFLHGNPTSSYIWRNILPHVAPVARCIAPDLVG
FGQSGKP.AIDYRFADHVRYLDAFIEAAGIK.SAYLVAQDWGTALAFVLAARRPEMVRGLAFMEFI-RPFdGWNDFHQAV
RDARIFRTAAGERAIIEENVFIERVLPGSVKRKMSDAEMQAYRAPFSLA.QDRVPIWRLPNELPI.GGEPKDVDAMLRHA
HEQLASA.SYPKLLFAGDPGALSPEAESFAAKLKNCRLVQLSGAHYLQEDHPDTIGRTIADWIAEn.....
>UniRef90_A0A534WEY1/10-290
.......................LHRVDVLDSFISYREMG..SGAPMVFLHGNPTSSYVWRKVLPLLCGQHRCLAPDLIG
MGRSGKP.ESAYRYQDHMRYLDAWFDTMDVR.DVVLVGYDWGGVLAIDWASRHPDRVYGVVVFETILQSM.HWAEYPPQG
AELRALRTPVGEKLVMEDNGFLPRSLDHGVKSGLSDADRAEYYAPFPDA.KSRRPMLQWTRSIPI.EGEPADVMAVVTRN
AEWLATTsKTPKLLLTFDGNAMAPSVVDWAKSVPDLSLKALVAGHHAPEDAPREIANAIRGWLER......
>UniRef90_A0A0Q9JN44/4-282
.......................---IDVLDSTMHFEESG..EGTTFVFLHGNPGSSHQWRNVIQGV-GEGHVLAPDLIG
MGRSGKP.DTDYRFADHARYLDAWFDAVGVE.RAVLVGHDWGGALAFDWAARHPDRVLGVAFFESIVKPM.EWSDLSPQA
RARESVRTPVGEERVLTSDAFIRQAFTGGVLTPVGASELEAYLAPFPTP.ESRVPVLAWARQMPL.GGEPGEVVERIEAY
DRWLATSgPVPKLLLTFQPTLLSPQVAEWCATIASLEIVDGLAGHHAQEDRPDEIAAAIAGWADRh.....
>UniRef90_A0A1G9CSS5/2-285
.......................-HTVAVLDSHITYTETG.rGTSPVVFLHGSPTSSYIWRNVIPYVADRARVLAPDLIG
MGASGKP.DIGYRFADHARYLDAWFEVMGLE.EVVLVGHDWGGALAMDRAARHPGQVRGVTLLETFLRPQ.MWSELPQDV
IVHQALRTPLGERLLLEEHAAIEYALPHAIRTGLSPQDHDVYRAPYPDP.ASRRPLLQWPREIPY.DREPADVAERMDAY
GEWLATSpRVPKLLLTVEDGVGSPEIVEWARNVAALEIEGIPAGHQAPEDQPDAIGKAIAGWLDRh.....
>UniRef90_UPI00042875AD/4-281
.......................---IGVLDSFVHHEESG..TGAPVVFLHGNPGSSHLWRKVFPGL-SAARLLAPDLIG
MGRSGKP.DIPYLFTDHARYLDAWFDAAALD.RVVLVGHDWGGALAFDWAARHPDRVRGVVFFESIIKPM.TRDELPAPA
RERERFRTPLGEQLVLDENLFVRQAFTGGVLTPLSEEDLLPYLAPYPTR.ESRRPILAWARQMPF.DGEPADLVRRIEAY
DRWLTDSaRVPKLLLTFEPTLLRRELAAWCANIACLETEACQSGHHAPEDRPEEIAGAISRWLDR......
>UniRef90_A0A5S4FJF6/2-283
.......................SRTIDVLDSTMYFEDSG..EGVPFVFLHGNPASSHAWRKVLPGVAGAGRLLAPDLIG
MGRSGKP.DIPYRFADHARYLDAWFDTLDLS.QVVLVGHDWGGALAFDWAARNPGRVRGVAFFETIVRTL.SWAELGERP
RAREAIRGPGGESLVLDQNFLVDTAFAGGVLTPLSDEEKEPYLAPYPTR.ESRRPLLEWARSSPL.DGDPADVVERVEGY
LKWLGSSgDVPKLLLTFDPTLLTERVAAWCANVASLETEHGPAGHHATEDRPEAIAAAISAWAGR......
>UniRef90_A0A1F2PMF7/3-285
.......................--TIPVLDSTVAYRSCG..DGTPFVLIHGNPTSSYLWRNILPQIGNLGQALAPDLIG
MGASGKP.PIDYGFLDTARYLDAWFDQMDLD.DVVLVGHDWGGALALDWAARHPERVRGVAFFETILRPM.TWDEFPGDA
RAREALRAPIGETKVLDENFFLEIALHRTVLGELSETDAETYRAPYPSP.ESRRPLLEWPRSFPV.EGSPGDVNARVAAY
SDWLAESsEVPKLLLTFSPSLMGPDEVAWSRNIANLEVKQCPAGHLAPEDQPAAIAAAITEWTQRq.....
>UniRef90_A0A1M5RCC9/20-311
............gttasaaapfeKKYANVLGHKMAYVNEG..EGRPVVFLHGNPASSYLWRNIIPYVTDRYRAIAPDLMG
MGDSDKP.AMTETYQESAEYLHAFLDSLDLQ.DAILVIHDWGSALGWHYARTRPDRISAVAFMEAMAPPFnDVSVLAPEM
VEFMGIRTPIGEKMILEQNLFLDGFMRHD-SGGMSEETMAEYNRPFPTP.ESRQIILDWPREIPM.GGSPSDVHAIVQAN
SDFVAQS.TFPKLMFHVTPGAVTEYAAKWIKNLTNIESIYLEGGHFIQEQYPDEIGRGLADWLF-......
>UniRef90_A0A6G9YMD3/3-281
.......................--AVAVLDSFMHYTDTG.fGDTPVVFLHGNPTSSYLWRNVIPYIADHTRCLAPDLIG
MGASGKP.DIEYRFADHARYLDAWFEGLGID.RAVIVGHDWGGALGMDWAARHPGRVRGVALVETFLRPM.HSDDLSAPM
ARIGRLRGPEGERMVLADNMFIESDLAA--VPGLSAADLEIYRAPYPTP.ESRRPMLAWAREYPL.DGEPADVVQRVFDY
DYWMDRTpEVPKLVLAGMNSATSPKVIGWARYFANVEVESIPAGHHAPEYQPDAIGSVLARWLHRh.....
>UniRef90_A0A2W2E6V2/4-281
.......................---QHVLGSTMAHRELG..SGAPVVFLHGNPTSSHLWRKVMPAV-AYGRRLAPDLIG
MGASGKP.AIEYTFADHARYLDAWFDALGLE.DVVLVGHDWGGALAFDWAARHPGRVRGIAFTEAVVKPM.SWAELPEGG
RETRAIKTEVGEAMILDGEDYFRRGLPATMATPLAEEDVAAYLRPYPTR.ESRAPLLRWARSLPL.GGEPADVVARMEAF
GRWAAGP.EVPKLLIGFRPGAMTQETIAWCATMASLEIAEHVAGHHTPEDQPLAIAAAVSDWIAK......
>UniRef90_A0A1G0FA03/3-294
...........enshisadfpykSNYINVLGAKIHYIDEG..EGDPILFLHGIPTSSYLWRNVIPHVCSCGRCIAPDLIG
MGKSDKL.DIPYRVFDHIKYMEGFIEALNLK.NVTLVLHGWGSVIGFDYAMRHSDNIKGLAFLEAYLRPE.SSNVLSLSM
QQMDLLCSPKAYELIVHSDYFVEKILSSGSLRRLTDKELCCYKEPFSKP.EHRRLLWRYLQDLPI.GSEPKDVVQLICDY
SKCLMRS.KLPKLMLYGFPGFHTIDAVQWAKHLDKLTIVDIDALHYAQESNPEEVGQSIAEWYQGi.....
>UniRef90_UPI000CD29C46/2-272
.......................----------LHHEETG..TGTPIVFLHGNPGSSHGWRHVLPHV-GGGRLLAPDLIG
MGRSPKP.DIPYSFADHARHLDTWFDALGLD.DVVLVGHDWGGALAFDWAARHPDRIRGVAFFETIVKPM.AWDDLTPQA
AERRSIRTPVGEEMVLTQDLFIRQAFTGGVRTPVGEDDLAAYLAPFPTP.ESRRPVLAWARQLPL.GGDPAELVERIETY
DEWLAASdGTPKLLMTFEPTLLGEKMTRWCTHVAALDVVACEAGHHAQEDRPKEIAAEIAAWLDR......
>UniRef90_UPI00161D36F3/3-282
.......................--KIDVLDSEMYYEESG..EGVPFVFLHGNPASSHIWREVLPGVAGPGRLLAPDLIG
MGRSGKP.GLAYRFADHARYLDAWFDALGLD.EAVLVGHDWGGALAFDRAARHPGRVRGVAFLETFVRPL.SWAELGDGP
RARETIRSADGESLVLDKNLLLETAFTGGVLHPLSERERRPYLEPYPTR.ESRRPLLEWARSQPI.GGEPADVVERIEAY
GRWLAGSgDVPKLLLTFDPTLLTERMAAWCANIAALEIEHCPAGHHAPEDSPGAIATAVAAWAAR......
>UniRef90_A0A3N7B8S7/3-285
.......................--AISVLDSTMAYNSCG..AGTPFVLIHGNPTSSHLWRKILPDIGNLGHALAPDLIG
MGASGKP.AIDYGFLDSARYLDAWFDEMKID.DVVLVGHDWGGALALDWAARHPDRVRGVAFFETILRPM.TWDEFPGDA
RAREALRAPTGETKVLDENFFLEIALHRTVLGALPETDADAYRAPYPSP.ESRRPLLAWPRSFPI.EGTPAEVTARVSAY
SQWLATSsEVPKLLLTFSPALMGPDEVAWCRNITNLEVIQCPAGHLAPEDQPGAITAALTEWTQRh.....
>UniRef90_A0A1H6CVA5/3-289
.......................--TVDVLDSFLHYEEAGphGAAPLVFLHGNPTSSHLWRHVMAKAAAAGRCLAPDLIG
MGRSGKP.DLPYAFDDHARYLDAWFDALGLE.RAVLVGQDWGGALAFDRAARHPGTVAGLAFMETIIRPM.TWAEYPAAA
RSREAFRTPTGEELVLDRNVFIENSFDQTVRSGLSAADHDVYRAPYPTR.DSRRPLLRWARSMPL.DGEPADVVTRVRAY
DDWLATSpGTPKLLLTFDPTLLDEAMAAWCAHVSALETEYCPAAHLAPEDQPDAIAAAVTSWAAR......
>UniRef90_UPI000309F0FC/2-280
.......................-HTVDVLDSFLAYHDAG.aGTRPVVFLQSNPTSSHLWRDVLPHVTPHARCLAPDLVG
MGASGKP.DIAYRLDDHARYLDAWFDALGLD.EVVLVGHDWGGALAMDFGARHPGRVAGIALVETFLRPL.TYAELPERA
ARMRLFRSPEGERAVLEENMFIEYNLPT-LLPHLPEADLAVYRAPYPTP.ASRAPMLAWAREFPL.EGEPADVVARIERY
GAWMAGSaGVPKLLMTVEPAIGGAAVIDWAATFADLVVEPVTGSHHAPEDRPEAIGRAVARWLRG......
>UniRef90_A0A1V0A973/3-281
.......................--TIDVLDSAIHYEESG..EGVPFVFLHGNPASSRIWRHVLPGVAAPGRLLAPDLIG
MGRSGKP.DLAYRFADHARYLDAWFDALGLD.EVVLVGHDWGGALAFDWAARHPGRTRGVAFLETFVRPL.SGADLGEAP
RARELIRSAEGESLVLDRNLLLETAFTGGVLHPLSEEERRPYLEPYPTR.ESRRPLLEWARSQPI.DGEPADVVQRIEAY
GAWLAGSgDVPKLLLTFDPTLLTEPMAAWCAHIAALDIEHCPAGHHAPEDSPDAIAAAVAAWAG-......
>UniRef90_A0A066UCY0/2-272
.......................----------VHHEETG..TGTPIVFLHGNPGSSHSWRHVLPHV-GGGRLLAPDLIG
MGRSPKP.DIAYTFADHAHHLDAWFATLGLD.GVVLVGHDWGGALAFDWANRHPGRVRGLAFFETIVKPM.EWDDLTPQA
AERRKIRTPAGEDMVLAQDLFIRQAYTGGVRTPVAGDDLAAYLAPFPTP.ASRRPVLAWARQLPL.SGEPAELVARVEAY
DKWLATSeSTPKLLMTFEPTLLGEKMTRWCAHIAALDVVACEAGHHAQEDRPKEIAAAIAAWLDR......
>UniRef90_UPI000E2E7CB7/25-299
.......................-------RSFISYEELG..EGGPIVFLHGNPTSSHLWRNIMPAI-GPGRCLAPDLIG
MGRSGKP.DIGYRYDDHIAYLDAWFDALALD.DVVLVGHDWGGALAFDWASRHAERVRGIAFMETILRPM.SWEDLPGGG
KARGLLRGATGEAKVLDENFFIEQALRATTLKGLSDVDWDVYRAPYPDR.DSRRPLLEWPRATPI.NGEPADAVARIEAY
DRWLSTSpEAAKLLLTFDETLLGSEMISWCRNIAGLEIRGCPARHIGPEDQPEAIAAEIKSWIDR......
>UniRef90_A0A1Y5DZR4/2-297
................ssefpyqHKFVEVHGSNMAYIDEG..VGDPILFLHGQPTSSYLWRNIIPFVESKGRIIAPDNIG
FGQSDQP.ELDYTFGDHYKYFEAFVEQLGLK.NITLVVHDWGSSLGLHYATQHPENIKGIVTMESLIAPIaSLDTMPEAL
GEFRYVRDPNGRRILIEENQWLVGFLQGFINRPLAKEALDVYQEPFRTE.KSRIQVNQWPNEIPI.AGEPAATTSIIANY
NSFLEKT.HIPWLFLYASPGATPEAAADYWARAQNIETVYINGLHYVQEDQPYAIGRAISDWYRRleks..
>UniRef90_A0A1I7CK60/28-327
......elsstaapaisetlsieRKKVEVLGSQMAYLEKG..TGAPVVFVHGNPTSSYLWRNVMPMISTNSRTIAVDLIG
MGHSDKP.DLDYSFKDQYRYFEAFMQEMALD.EVTLVAHDWGTVIAWEYARNNPEKVVRLAFMEGVLPPTkSFEVLGEEL
GGTKAFKDPLGHQLVIEQNVFVEKVLPRHVMRPLGEQAMQEYLSPYATE.KSRKPLLEWPRQVPI.AGEPAEMVSVLNGI
TEFMGTT.EMPVLLLYASPGVAPPSAVPWYVKVQNIETSFVAGLHFIQEDQPEAISRAVFDWMRR......
>UniRef90_A0A0P1IP88/29-319
..............eisedqpfpVQETRVLDSTMTWIETG..EGAPVLFLHGNPTSSYLWRNVLPEVGKTHRAIAVDLIG
MGGSGKP.DIAYTFADHARYLSAFIDKMELT.EFALVGHDWGAALAWDFASRHPERVTALSFMEGVLPPSpGYEVMGETG
EALRALRTPVGEELVITQNMFVEQMLPGFVNRPLGEKAMAAYRAPFERP.ADRFPTLQWPRELPI.GGSPETSVDLMGRI
TRSMAAP.AFPVQLLYVEPGVIPAEAVEWYRTIPGLETHYVQGLHFFQEDHPKAIGLAISDWLRR......
>UniRef90_UPI001487F635/23-312
................syaapyeKKYADILGHKMAYVDEG..EGRPVVFLHGNPTSSYLWRNIIPYVTDGHRAIAPDLMG
MGDSDKP.KMTETYHESAHYLHTFLDSLDLK.DAVLVIHDWGSALGWHYARTRPDRISAVAFMEAMAPPFkDMSVLPPEL
VQFTGIRTPVGEQMIMEQNLFIDAFMRHD-GVGLSDEVMAEYNRPYPTA.ASRQILLDWPREIPM.EGSPADVHAVVQAN
SDFVAES.TFPKLMFHVSPGAVPDFAAEWIKNLINTEAIYLEGGHFIQEQYPDEIGKGLADWLTRv.....
>UniRef90_A0A0A2VZE5/4-282
.......................---ISVLDSIIHYEERG..VGTPLVFLHGNPTTSYLWRNIMPAIDGQFHCYAPDLIG
MGQSGSS.SSGYGFSAHACYLDAWLKTLNLQ.DIILVGHDWGAALAFDWASRHPGHVKGVIFMEAVLKPM.AWQSLPPPV
AERKALRTPPGEKIVLEDHDFIEKTLRATVLSTLSDKDIQAYTAPYTTP.ESRRPLLEWARAMPF.DGEPAEVLKHIQCF
NQWLANSeETPKLLLSFETGSLNQEAVAWCRHIANLTITPCPAKHNAPEDRPEEIAAAINHWLNG......
>UniRef90_UPI00160D3BD2/3-281
.......................--EIRVLDSTLHYEDSG..TGTPIVFLHGNPASSHLWRKVLPLM-GPGRLLAPDLIG
MGRSGKP.DIPYRFADHARYLDAWFDALGLD.HAVLVGHDWGGALAFDHAARHPGRALGVAFLETIVKPL.SAGDLSPQA
RKRELIRTAEGETMVLDQNLLVRQAFTGGVRTPLTEEELAPYLAPYPTR.DSRRPLLAWARQMPI.DGDPADLVVRIEAY
DAWLATStDVPKLLLTFEPTLLDDRMAAWCVTIAALETVHCPAGHHAPEDRAAEIAAAVTEWTTRl.....
>UniRef90_A0A6I8M0E8/2-271
.......................---------DLHYEESG..TGTPIVFLHGNPGSSHGWRNILPHV-GGGRLLAPDLIG
MGRSAKP.DIAYSFADHAGYLDAWFDALDLD.DVVLVGHDWGGALAFDHAARHPGRVRGVAFFETILRPM.AWDELSPQA
AERRKIRTPVGEELVLEQNLFVRQAFTGGVRTPVA--DLEPYLAPFPTP.ESRRPILAWARQLPI.GGEPAELVPRMEAY
GEWLKTSdGTPKLLMTFEPTLLGEKLVRWCRNIAALDVVACEAGHHAQEDRPKEIAAEISAWLDR......
>UniRef90_A0A2D9WG72/2-293
...............idsklhysKKSITVKDRKMAFIEIG..TGDPIVFIHGNANSSYMWRNILPYMEDLGRLIAIDNIG
QGDSDKSgPGSYTLAEHQIYINGIMDALNINkNVTLVMHDWGGPLGLTWARSNSQNIKGLVHCEIVVGNHsSYDEYPDSH
GERKRVRGQDGEELVMTDNYFIEKIFTGGVIRNIDDETMAEIRRPYEGSrENRRPTLTWPRQIPI.EGKPKDVADLVNKL
SLWMTEN.NIPKLFIRAEPGQIFGRDLEIIDSWTNQKTVTVHGLHHPQEDSPDDIGVALRDWYKSi.....
>UniRef90_A0A2T0MM93/3-281
.......................--TIGVLDSTMYYEDHG..SGPVLVFLHGNPSSSHMWRKVLPLV-GGGRLIAPDLIG
MGRSGKP.AGDHRFADHARYLDAFFDALGLD.EVVLVGHDWGGSLAFDWAARHPDRVRGLAFFEAIVRPV.ASAELSEQA
RARVKLRGAEGESLMLDSTFLIDTAYTGGVLHPLSEEDLAPYRAPYPTR.ESRRPLMNWARSIPV.DGDPADVAARIDAY
GGWLAHSqDVPKLLLTFDPTLLTPELAAWCKNIAGLHVEHLPAGHHAGEDQPEQIAAAISAWLDRq.....
>UniRef90_A0A2E7PGT7/2-293
.............seisarmpyeKKIIEVEGRRMAYVDEG..VGDPIVFLHGNATSSYMWRNIMPHLEGLGRLIAIDNIG
QGDSEKSgPGSYLIPEHQIYIDGAFAELGIAeNVTLVMHDWGGTLGLSWAERHPDAIKALAHCEIVVANHaSYESYADGH
GERKRAQGPDGEALVLEDNFFIEKIFTGGVIREIDAETMAEIRRPYEAPgEARRPTLAWVRQIPI.RGKPEFVAELSERL
SAWVGTI.DCPKLFIEADPGQIVDRDLDIISSWTNQTRITVRGRHHPQEDSPHEIGAGLAKWYA-......
>UniRef90_A0A0M8UI87/4-291
.......................---VPVIDSHLAYLDTGadGGPPVVLLHGNPTSSHLWRKVVPQLADRSRVLAPDLIG
MGASGKP.AVDYGFDDQARYLDAWFEALGLD.RVVLVGHDWGGVLALDRAARYPDRVAGVVLLETFLKPL.AAEELPPPA
RAREAFRTPVGEELVLEQNIFIETAFKGGVLHPLDEDEVRPYREPFPTP.ESRRPMLAWSRMTPI.DGEPAEVVARVEAY
GGWLAGSpEVPKLLLTFDPTLLGETVVAWARHIAALTVEHCPAGHHAPEDRPEAVGRAIAGWLERh.....
>UniRef90_A0A5N6FBK3/3-304
............sqrisprfpftKDRVSVIDTTMAYVDTGleTSPTVVFLHGNPTSSYLYRNIIPHILPIARCIVPDLVG
FGDSGKMpSNGYFFSEHVPYLAAFMDAVAPKeKIFLVVHDWGSALGFDWARKNPLRIAGLVFMEFISGGL.RWEAFPPGP
RDLQKFRTETGRELLIEQNVLIEGGLRQGVTRDLSEDEMQHYRRPFLDP.RDREPIYRFVNEIPF.DEYPQDVSKAVEMY
WQWLRQS.RVPKLMFWAEPGTMPEKAAEMAHDFIDIRSVGIPGSHFLQEDNPHLIGEEIKTFVERfks...
>UniRef90_A0A6L8US81/11-301
.................inypfeSRFLEVNGQQLHYIDQG..SGNPILFLHGNPTWSYMWRNIIPYLQQSARCIAVDLIG
MGRSDKP.DIGYTFLEHVDYISQFIEKLGLT.NFVLVGHDWGMAIGLQYAMNHPDQVKAVAMIEPALYPCpSWTAFTPEA
KELQTLRDPLGWPLMRDKSVFVEGMPTIIMNRTLTADEHEHYREPFKNH.DKRKPMWVFPNQIPI.EGKPSEVVQAVLLR
NTWFTET.SIPKILFYAAPGCTREPQISWCKNLQNLTTFDIKGYHHLVEENPHDIGQELQRWYQQvsq...
>UniRef90_A0A4Q2L5V4/39-328
...............steqkattMPVIPVLDSTMHFEERG..EGTTFVFLHGNPGSSHQWRNVIARF-GKGHVLAPDLIG
MGRSGKP.DLAYRFADHARYLDAWFDAVGVE.RAVLVGHDWGGALGFDWATRHPDRVLGVAFFETIVKPM.EWSDLSPQA
RARELVRTPLGEERVLTTDAFIRQAFTGGVLTPVEGAELDAYLAPFPTP.ESRAPVLAWARQMPL.GGEPADVVERIEAY
DRWLATStSVPKLLLKFSPTLLDDAMTDWCASIASLEIAGGLAGHHAQEDQPDAIAAEIGRWADRh.....
>UniRef90_A0A1B1BE68/4-279
.......................---TPVLDSAIHHEESG..SGTPFVFLHGNPASSHTWRKVLPGV-GAGRLLAPDLIG
MGRSGKP.DHAHRFEDHARYLDAWFDALGLD.GVVLVGHDWGGALAFDWAARHPERVRGIAFFETVVKPM.AWDELSPQA
RRRETIRSAEGERM-LDENQFVRQAYTGGVLTPVPDADLAAYLAPYPTR.ESRRPLLAWARQLPL.GGEPAGLVARIEAN
DTWLAESlDVPKLLLTFEPTLLGPRTADWCARVAALETVHCPAGHHATEDRPTEIAAAVSAWADR......
>UniRef90_A0A3R9EKB1/4-274
.......................----------LHHEETG..SGTPIVFLHGNPGSSHGWRHVLPHV-GGGRLLAPDLIG
MGRSPKP.DIGYTFADHARYLDDWFDALELD.DVVLVGHDWGGALAFDHAARHPGRVRGLAFFETIVKPM.AWDDLSPQA
AERRKIRTPVGEEMVLTQDLFIRQAFTGGVRTPVSDDDLAVYLAPFPTP.ESRRPVLAWARQLPL.GGEPAGLVERVEAY
DRWLAGAtGVPKLLLTFEPTLLGEAMTKWCTNIAALDVVACEAGHHAQEDRPKEIATELSAWLNR......
>UniRef90_A0A1C3V015/5-287
.....................leLPRVEVLNSHMAYREAGpkNAPIVLFLHGNPTSSYIWRHIIADVSQEARCIAPDLIG
FGQSGKP.DIDYRIVDHIRYLDAFIDALEIP.SAFIVAQDWGTAFAFERAARRPEFVRGLAFMEFI-RPIeSWNEFHQAA
RELQKFRTPIGEKLIMEDHVFVERVLPGSIKRQLTGEEMSAYRAPFPTP.ETRRPVWRFPNEMPI.AGQPDDVWALLENA
HAALRES.TYPKVLFVGEPGALSPEARHFAPTLHNCEVVSLAGAHYLQEDHPQAIAAGVRRLI--......
>UniRef90_UPI0002F332A3/4-281
.......................---TRVLDSTIHHRETG..TGMPIVFLHGNPTSSYLWRNVLPRV-GPGRLLAPDLIG
MGDSGKP.PIDYVFADHARYLEAWFDAMRLD.RVVLVGHDWGGALAFDWAARHPDRVRGIAFTETIVKPM.TWEEFPEAG
RDLRAIRTDIGESMFLDDS-FVTDGLR-AISDRLGPDDLEVYQRPYPTR.ESRIPLLRWARSMPL.DGTPNDVVARAEAY
DGWLASSpDVPKLMVTFTPGTMEPAVIDWCATIAALDIRRFVAGHHTPEDRPDLLAAAISEWLDRn.....
>UniRef90_UPI000DF421E1/32-325
............tpviseeltieRRQVAVLGSTMSYLEEG..KGDAVVFLHGNPSAAYLWRNVMPFVSTTHRTIAPDLIG
MGHSGKP.DIGYTFADHAQYLDAFIDALDLT.EITLVSHDWGAALAWDFAHRHPEMVVRMAFMEGVLPPAaSYDAMGEEM
GGMRALQDFQGYQMVMEGNMFVENILPMMINRPLGEAAKAEYGTPYTTV.ESRLPTWMWPREVPI.GGQPESSVQLMDDI
ETFMGET.DMPTLLVYAEPGVLPPQAVPFYSLIQDLETAFIQGLHFIQEDQPDAIGRAISDWLRR......
>UniRef90_UPI00160D3FC3/9-291
.......................LPRVEVLNSYMAYRDVGpkDAPVVLFLHGNPTSSYIWRDIIADVSPHARCVAPDLIG
LGQSGKP.DIEYRFVDHIRYLDAFIDALQIP.SAFIVAQDWGTAFAFERAARLPQFVRGLAFMEFI-RPMeSWDEFHQAA
RELQKFRTPIGEKLILEDNIFVERVLPGSVKRHLTDEEMSVYRAPFPTP.ETRRPVWRFPNQLPI.AGQPGDVWALLSAA
HDALRDS.TYPKVLFVGEPGALLEFARKFASTLNNCEVVPLAGTHYLQEDHPKAIAAGVRRLLEG......
>UniRef90_UPI000E320A6C/6-286
.....................psSHRTPVLDSHMHHVEMG..EGQPIVHLHGNPTSSYLWRRILPSSARYGRAIAPDLIG
FGQSGKP.DLAYRFADHERYVDAFMDALALD.GVVLVLHDWGGALGLSWARRHAHRVRGIVVMEAVVKPV.SWSAANLQE
RLLKAMRHPIGDWLNVRNRFFLTVAMPRMTARTLSGEERDTYLAPFPTA.ESRRPIARWPREIPF.DGEPADVHEVVAAN
YDWFKTS.AVPKLLLHADPGMIKTSEVALIAGATNLTIRPLKGLHYVQEDVPEAINNEVGRWLAD......
>UniRef90_A0A4Y8PQV8/8-299
..............piradfpfeGRYLEVNGHRLHYIDEG..SGDPIVFLHGNPTWSYDWRNIIPYLTTASRCIAVDLIG
MGRSDKP.DIGYTYVEHVDYITKFIEQLGLS.RIVLVGHDWGTAIGLQYAAAHPDNIKAVVMIEPALTPFaDWSAFSPEA
VGLQTLRDPQGWPFMRDNSVFIEGMTQTIISRTITPEEHDYFREPFREK.SSRKPMWVFPNQLPI.SGHPAEVVSAVEER
NRWFTST.PIPKLLFYATPGCNREPELAWCRDLDNLTLHSIEGFHYLMEENPHEIGQELARWLQNv.....
>UniRef90_UPI0014259166/5-316
............npkvraewyslAKRVKVLDSEMSYYDSDpeGKFAVVFVHGNPTSSYLWRNVIPHAESKYRCFAPDLIG
MGMSSKPeGSQYKFTDVFRYLSEWFTAAGVPeKVVLVCHDWGSALSFNWAFQNQTRVAGIVHMESLVHPIpSWEYWTTSV
VDIKSFHTPAGETSILKDNIFIEKLLKQGIIRNMSDEEMAIYRQPYLEPgESRRPLLTLARSLPI.ESEGGEVVEIVKAY
GKWLSQSsEVPKLYLDAEPGFFSPAIKFLTKDWPNHRVGNCTGLHFVQEDSPDLIGKQVVDFLD-......
>UniRef90_A0A1M4E074/4-282
.......................---LDVLDSVLYHEESG..EGVPFVFLHGNPASSHIWRKVLPGVGAPGRLLAPDLIG
MGRSGKP.DSEYRFADHARYLDAWFDALGLD.EVVLVGHDWGGALAFDWAARHPGRTRGVAFMETFVRPL.SSAELGEGP
RARELIRSAEGETLALDRNYLLESAFTGGVLHPLSEEERRPYLEPYPTR.ESRWPLLQWARSQPI.DGEPADVVERVEAY
GEWLAGSgEVPKLLLTFDPTLLTERTAAWCAHLPALETEHCPAGHHAPEDAPDAIAEAVAAWAAR......
>UniRef90_A0A198AHU9/8-302
..............pigkeypfeSHYMTVNGNQLHYIEVG..SGDPVLFLHGNPTWSYTFRNIIPYVQESHRCIAVDLIG
MGRSDKP.GIGYTFLEHVDYVTRFIEQLELD.RITLVVHDWGAAIGLQYATNHSNKIKAIVMLEPALYPNaSWSDFSPEA
QPLQKLRDPEGWPFMRDNSVFIEGMTNTIINRTISPEELEYFREPFRKL.EDRRPMWVFPNQIPI.EGTPSEVIEAVNAR
NAWFTVT.PVPKLLFYATPGCTREPQLEWCRHLSNLNLFDIKGFHHLAEENPHAIGQELQRWLQQinnn..
>UniRef90_UPI000E251911/4-292
..................natpsLSRVPVLASTMAYRQQGpqGAPVVLFLHGNPTSSYIWRNIMPAVAGSHQAIAPDLIG
YGQSGKP.EIEYRFADHVRYLDAFIEALALD.RFYIVAQDWGTALAFHFAARFPERVKGLAFMEFI-RPFdSWDDFHQQA
RATRKFRTPVGQDLIERDNLFLERILPGSIHRALTDEELAAYRAPFPTE.ESRKPIWRFANELPI.EGHPEDVHRWLTEA
HAALKTS.TYPKLLFVGTPGAVSPAARQFAATQLNIRVVELAGFHYLQEDHAARIGEVLVEWLRCv.....
>UniRef90_A0A1G0H1E7/11-295
...................nelsSHVVSIKGSNMHYYDSG..SGDPILFLHGIPTSGYLWRHIIPAISPYARCIAPDFIG
MGKSDKP.DIAYRVFDHIDYIEAFINALELK.NITLVLHGWGSVIGLDYARRFEKNIKAIAFYESHIRPVtEWDQLSLPV
QQFTLLNRPASYRAIVKQNYFIEKLLPRSVIRALTEEEMTNYRAPFQTP.DSRKPLWQYVNDLPL.GNGPDDVVALIQCY
SEWLEKT.KIPKLMLYAIPGFMTIETVCWVRHFTNIDVAPLDALHLAQESVPEQFSNALLTWYQKi.....
>UniRef90_UPI0009EBF48E/3-283
.......................--HIPVLDSTMYHEEVS.gEGTPIVFLHGNPASSHLWRKVLPAVELSTRLLAPDLIG
MGRSGKP.DGDYRFAHHARYLEAWFDRMRLG.EVVLVGHDWGGALAFDWAARHPGRVRGVAFFETIMRPM.TWAELGDGP
RSRMAMRGSQGEELALDRTSFLESAFSGGVLHPLDAEDLQAYLAPYPTR.VSRRPILEWARSLPL.DGQPSEVTERVEQY
DTWLADShGVPKLLLTFDPTLLGSELAEWCKHVTGLETEHCPAGHHAPEDQPASIAKAITAWAKRh.....
>UniRef90_UPI00058477AA/12-292
.......................--RIDVLGEQMAYRSAGdpDAPITLFLHGNPTSSYIWRDILPLVAPVARAIAPDLIG
FGQSGKP.ALDYSFIQHAAYLDAFIDELGIE.SAYLVAQDWGTALAFHLAARRPDFVRGLVFMEFI-RPMpSWSDFHQQA
RELQSLRSPAGERLILEQNIFVERVLPGSIERPLLAEELDTYRTPFVTS.DSRRPTLAFPRQLPI.GGEPADVTAMLSIA
HDALRAS.VYPKLVFAGDPGALPQQAREFVATLTNVELVQLGGRHYLQEDFPQLIGNEVARWIREn.....
>UniRef90_A0A4V3CN68/4-281
.......................---TRVLDSTIYHRETG..TGAPIVFLHGNPTSSYLWRNVLPGV-GAGRLIAPDLIG
MGESGKP.AIDYSFDDHARYLDAWIEAMGLD.SVVLVGHDWGGALAFDWAARHPDRVRGVAFTETIIKPM.SWEEFPEAG
RDLRAIRTDVGESIFLED-SFVRDGLA-TISGRLEPADLAVYQRPFPTR.ESRIPVLRFARSMPL.DGTPTDVVARAEAY
DEWLASSpDVPKLMVNFTPGAMEPAVIEWCATISALHIQQYVAGHHTPEDQPDLLAAAISEWLDRn.....
>UniRef90_A0A344L3E8/6-272
.......................-----------FHRETG..TGAPIVFLHGNPTSSHLWRHVLPAVGGPGRRLAPDLIG
MGESGKP.PIDYSFDDHARHLDAWFDALHLD.EVVLVGHDWGGALAFDWAARHPGRVRGIAFTETIVKPM.TWAEFPEAG
RELRTIKAPAGEELMLDRNLFIESL------SGLAEADFDAYRRPYPTR.ESRLPLLHWARMMPL.DGEPADVVARVERY
DEWLATTpEVPKLLLTFQPGTMTPELIAWCAHIAGLDIVAHVAGHHTPEDQPEAVAATITAWLDKh.....
>UniRef90_UPI00161F26C8/3-287
.......................--TISVLGSHMHHLDTAdtAGPTWVFLHGNPVSSHLWRKVLPGVQGLGRCLAPDLIG
MGQSGKP.EIAYGYDDHARYLAAWFDAMDLQ.DVVLVGIDWGASLGFDWARRQAHRVRGIAFMETIVKPM.GWADFPAAA
RPREAFRTPLGEQLALEQNQFLAGSLAATVLTPLAAADRAVYEAPYPTP.ASRRPLLAWPRAMPI.EGSPADVVARVEAY
GDWLGNSgHIPKLLLTFTPTLMGPAMEAWCRHVASLTVQACEAGHLAPEDQPGRIADALLAWAG-......
>UniRef90_C7PWP0/5-284
.......................----PVLDSAIHYRESGdpNGLPFVFLHGNPTSSHLWRDVLPRVAAPGRLLAPDLIG
MGASGKP.DLAYSFDDHARYLDAWFDALGVD.EAVLVGHDWGGALAFDRAARLPERVRGLAFAETIVKPL.VGDEFPVAG
RELEQLRMPVGEEMVLEKSLFIEGV-QGTLATPLDPADLDVYRRPFPTP.ESRRPILAWTRMMPL.DGEPADVVARVERY
DRWLATSpEVPKLLVAFEPGAMDAGAVAWCENIAGLEVSRHVAGHHCPEDRPEEMAAAINAWARR......
>UniRef90_A0A1M7RJC8/5-282
.......................---LPVLDSWLHYSEHG..AGPPVLFLHGNPTSSYLWRDVIGPVADAGRCLALDLIG
MGQSGKP.DLGYRLVDHLRYVNAFLDALDLD.DVTLVGHDWGAVIALDLLRTRPDQIVAVAFCEGHLHPIeRWADLDAGG
RELGRLRTPVGEQLVLEENFFVETVLPSGVLRRLTDDELDAYRAPYPDA.ASRRPLLQWPREIPI.EGEPADVTAVVRTN
QRTIAES.SAPKLLLHGEPGAVGAAEVAWCRHGQNLDVVNVRGSHFLPEDLPGPIAEALCGWLNR......
>UniRef90_UPI001563AC79/11-294
.......................--RVPVLDSTMSYRQLGpeDAPVVLFLHGNPTSSYIWRNIMPAVADTHHAIAPDLIG
YGHSGKP.DIDYRFADHVRYLDGFIEALGLG.SLYLVAQDWGTALAFHFAARFPQRVKGLAFMEFI-RPFdRWDEFHQQA
RATQKFRTPIGEEMIQRDNFFLERVLPGSIQRTLSSEEFATYKLPFPTE.ESRKPIWRLANELPI.EGQPQDVHRWLTEA
HAALKAS.TYPKLLFVGDPGAISPAAKQFAAGQQNIGVVELAGFHYLQEDHAAQIGETLRAWIASiee...
>UniRef90_UPI0003F9F3B4/2-281
.......................-HAIDILDSHMAYADEG.tGGPTVVLLHGNPTSSHIWRGVVPHLSGSARVLAPDLIG
MGASGKP.EIGYRFADHAEYLDAWIEALGLG.EVVLVGYDWGGSLALDWAARHPGRTRGVVLTETFLRPM.TWAEYPAPA
VPLQRLRTPEGEQMALEENWFIESALRA-TNPGIADADLDVYREPYPTP.ESRRPLLQWPREIPL.DGEPADVAERFEAY
GKWMEATpEVPKLLLTTGLGQSSEGIVAWAEHVAGLEVTDIPVGHHAPEDAPEAIGRAVAGLLER......
>UniRef90_Q83CA3/11-294
...................adyaSRFVTVKGAKMHYIETG..QGEPVLFIHGMPTSSYLWRNIIPKLADKAHCVALDLIG
MGESDKP.DIDYTVNDHISYVECFIEALGLR.NITLVMHGWGSVIGFDYARRHPKNIKALAFFESHIRPTtDWDMLSLPV
QQLTLLHRPASYRAIVEQNYLINKLLPASMMRKLSDEEMANYRRPFLTK.ESRKPLWQYLQDLPL.GDSKRPVVTLIKNY
SQWLKQA.PQPKLMMYAVPGFVTMATVQWAKHLPNLTLVEFDVLHFAQESIPDIFSEELRKWYLN......
>UniRef90_A0A6G9GSW2/3-281
.......................--SIPVLDSTLHYEDSG..SGTPFVFLHGNPGSSHTWRHVLPRV-GEGRLLAPDLVG
MGRSGKP.DLPYRFADHARYLDAWFDALGLD.QVVLVGHDWGGALAFDRAARHPDRVAGLAFLETFVKPL.DRDDLTPQA
RARERLRTPVGEELALDQDQLVRQAFTGGVLTPVAEEDLAVYLAPYPTR.DSRRPLLAWARQMPV.GGEPAELVARIEAY
DAWLATSaSVPKLLLTFEPTLLGEELAGWCAHIASLETVACTAGHHAPEDRPEEIAAALSAWADQ......
>UniRef90_A0A2E7I4A7/2-286
....................pyeKKFIEVNGRRMAYVDEG..VGDPIVFMHGNATSSYMWRNIMPHLQGFGRLIAIDNIG
QGDSEKSgPGSYLIPEHQTYIDGAFAALGIEkNVTLVMHDWGGTLGLSWAERHPDAIKGLAHCEIIVANHtSYDSYKDGH
GARQLAQGPDGESLVLEDNFFIENVFTGGVIREVDAETMAEIRRPYVESgEARRPTLAWVQQIPI.GGKPEFVAELSERL
SNWVGSV.DCPKLFIEADPGQIVDRDFDIINSWTNQTRIKVRGLHHPQEDSPHDIGNALADWYG-......
>UniRef90_A0A1V1UE24/7-294
.................pdlpypSHHADLLGAKMHFMAHG..AGDTVLFLHGQPTWSYLWRNVMPRLEGCGRLIAVDLIG
YGLSDKP.DLDYGIEDHIRYLDAFIDTLGPA.PITLVTHDWGSFLGFHYARRSPDRIKGIAFMEALLDPVpSYDAFDPAT
RDFQTLRASNAERMMIEENQFVEGILPAMIRRELSTAEMDAYRMPWKDK.TTRHILCHFPQLLCI.GGAPAHVHDMQTAY
MRWLEQS.DLPKLLLQAEPGLMPRAAAESYRRLPNLEMADIAGLHYVQEDQAQAIGDAIAAWMRRh.....
>UniRef90_A0A1G0G670/7-295
..............knaltqdfpSHFVMVKGAKIHYYDAG..SGDPILFLHGIPTSAYLWRNIIPALSSSARCITPDLIG
MGQSDKP.DIEYTVMEHIDYIETFVDALKLK.NITLVLHGWGSVIGFDYARRHEKNVKAIAFYESHLRPVmSWSELSLPV
QQFTLLNRPASYRAVVKQNYLVEKMLPRSMVRALTEEEMAHYRAPFSTP.DSRKPLWQYVNELPL.GNSSPTIQDLMRKY
STFLQKT.KIPKLMLYAIPGFMTIEMVGWAKNLPNIELAALDAMHLAQESVPEQFSQALSQWYQS......
>UniRef90_A0A2A5B245/36-326
...........rkgvfsaefpfqSKFIEVNGHNLHYIDEGnsDGDTFLFLHGNPTSSYLWRNIMPYVKAGNRIVAVDNIG
FGKSDQPtDLDYTFQTHYQYIEEFIEKTDLE.NIILVIHDWGSVLGLNYAMENSSNVKGIVMMEALIPPA.----FPTDN
AGFSSFRNPTGKELLIEQNMFIEGILLTAVTRSLSDAEKDVYRAPFLSA.DTRFPIYVWPNELPI.AGEPARNVVVIENI
GKWLQES.PIPKLVQYADPGVMNAERAQWMVNYRNVEIQFVYGTHYIQEDNPQIIGRGIVEWHRR......
>UniRef90_UPI001619153B/5-295
.................etlpieSRYLAVNGHRLHYIDQG..NGNPVVFLHGNPTWSYTFRNIIPYVERSHRCIAVDLIG
MGRSDKP.DIGYTFLEHVDYVTRFIEQLELT.DIVLVGHDWGAAIGLHYAMNHPDKIKAVAMLEPALYPNaAWSDFSPEA
VPLQQLRDPEGWPFMRDNSVFVEGMTSTIINRPISPEEHENYREPVRNP.EDRKPMWVFPNQIPI.EGRPTEVVDAVNAR
NAWFTST.PIPKLLFYATPGCTREPQLDWCRQLSNLTLCDIRGFHHLAEENPHAVGRELQRWLQQvng...
>UniRef90_UPI0018C2B3AC/6-294
....................evaIHHRRTLDSTIAYREGGepDAPVALLLHGNPTSSYIWRNILPLVAPVAHVIAPDLIG
FGQSGKP.DIAYRFADHIRYLDAFIDNLGIA.SAYLVAQDWGTALAFHLAARRQDFVRGLVFMEFI-RPMaNWVEFHQAA
RETNKFRTQEGEKMILDGNAFIEHVLPGSIMRKLGDEEMDAYRAPFATA.ESRRPILALPRELPI.MGEPEDVWRTLAAA
HQALAAS.TYPKLLLFGEPGALTPAAKSFAATLKGCRALNLPGLHYLQEDHASTIGHAISGWIAGiet...
>UniRef90_A0A023XT08/1-284
.......................----------MAYREAGdrDAPAALFLHGNPTSSHIWRNILPLVAPVAHCIAPDLVG
FGQSGKP.DIGYRFVDHVRYLDAFIEQRGVK.SAYLVAQDWGTALAFHLAARRPDFVRGLVFMEFI-RPMpTWQDFAEAA
RAARKFRTPEGEAMILEANAFVERVLPGGIVRKLGEDEMAPYRAPFPTP.ESRRPVLAFPRELPI.AGEPADVYETLQSA
HAALAAS.SYPKLLFSGTPGALAPEAERFAASLKHCALVRLPGLHFLQEDHPEAIGRSVAGWIAGie....
>UniRef90_A0A2E8YPX9/5-245
.................sekeleKQFIEVLGKKMAYHERG..EGNPIVFQHGNPTSSYLWRNIIPHLESQGRCIAIDLIG
MGDSEKQgNNTYSYDVQKKYFDACLKELNIDnDIIFVIHDWGSSLGFNWSFENQNSVKGICYMEAIVKNL.YWESWPDDA
TSIQGFRSDAGEELILKKNLFIEGVLPSAIIRDLSEKEMTVYRKPFLNE.LERRPTLDWPRQIPI.NGKPEEVCAIVEKY
SGWMSEN.EIPKLFINAEPG---------------------------------------------......
>UniRef90_W4XLZ0/40-323
...............tadewwgkCQKVDVLGEKMSYYDSDtkSKHAVIFLHGNPTSSYLWRNIIPRVEPIARCLAPDLIG
QGRSNKLaDHSYRFVDHYRYLSAWFDSVSLPeKVTIVCHDWGSGLGFHWSNEHRDRLEGW---ELFN---.-----DDTI
REVQGIRSEAGEEMVLKQNLFVEQLLPFAVSRKLRQEEMDAYREPFKNPgEDRRPTLTWPREIPImGDGPDDMIVRATAY
SAFLKESaDLPKLCVHATPGFFSDWIEKTTKNWPNHKIVKCEGHHFLQEDSPIQIGDYIHEFLSGi.....
>UniRef90_UPI00101CD497/7-289
.......................LAKCDVLDASMAYRELGrhGDPVALFLHGNPTSSYIWRRVMTEVAPVAHCIAPDLIG
FGQSSKP.ACEYRFFDHVRYLDAFIANRGIE.SAYLIAQDWGTALAFHLAARRPEFVRGLIFMEFI-RPMaSWQDFHQSA
RDLRRFRTPEGEQLILEQNVFIERVLPGSIERQLTEAEMAVYRAPFQTP.ESRRPIWRLPNELPI.AGEPADVWQTLSAA
HSALAGS.DYPKLLFAAEPGALSRDAERYAASLKGCRLVHLRGRHYLQEDHGTTIGREVAAFIST......
>UniRef90_UPI0004A72E09/8-287
.......................--RLTVEDTVMAYRQAGapGAPWVLFLHGNPTSSYIWRDIIPHVAQVGHCVAPDLVG
FGQSGKP.EGEYRFFDHARYLDAFIDRMGIA.SAYVVAQDWGTALAFHLAARRPGFVRGLAFMEFI-RPMaTWEEFHQAA
RETRQFRTPVGEAMILEGNAFVERVLPGSIKRSLSPEEMEVYRAPFPTP.QSRRPTWRLPNELPI.AGEPADVAAALTRA
HEALAES.RYPKLLFAGEPGALSPAAAKFAAGLFDCRVEILPGAHYLQEDHPHAIGQGVRKLIL-......
>UniRef90_A0A523M6N1/29-323
.............gafsadfpyaSKYVEIDGHRLHYIDQG..EGQIFLFLHGNPTSSYLWRNVMRYVESSGRIIAVDNIG
FGRSAQP.ELDYTYQTHYRFIEAFIRTLELS.DLILVVHDWGSVIGLDYARQHESNVLGVVFMEAIIPPAfPMADLTNGP
EGLAKFRTPTGKELLIDQNVFVEQLLAHALTRQLSEVEVDAYREPFLDP.ASRFPIYVWPNELPI.AGEPARNVTVVNAI
GAWLKTS.KIPKLLQYASPGAISPTAAQWMVNYPNIEAQFVYGAHYIQEDNPEAIGRGIADWYRRlv....
>UniRef90_A0A561PSD1/5-300
...........enlpidtecpfeSRFLEVNGHQLHYIDQG..SGSPILFLHGNPTWLYMWRNIIPYLQNSARCIAVDLIG
MGRSDKP.DIGYTFLEHVDYVSQFIEKLGLT.NVVLVGHDWGMAIGLQVANNHPDQVKAIAMIEPALYPCpSWEEFTPEA
TELQTLRDPLGWPLMRDKSVFVEGMPTIIINRTLTADEHEHYREPFKDH.DSRKPMWVFPNQIPI.AGEPSEVVQAVRLR
NTWFTES.TIPKILFYAAPGCTREPQISWCQNLKYLTTFDIKGYHHLVEENPHDIGQELQRWYLQvs....
>UniRef90_A0A248YHA2/7-291
.......................--TIDVLDSHIHHTDVPgsGGPAIVLLHGNPSSSHAWRAVTPVLSGAGRVLAPDLIG
MGRSGKP.DIAYSFADHARYLAAWLDAVGLD.RVLLVGHDWGGALAFDWAAQHPDRVVGVAFFETIMRPM.SWDELGPGP
RSRETMRSAQGEDLILGTNDFISSAYTGGVRTPLSAAEMAPYLAPYQTR.ESRRPVLSWARSLPL.DDDPADVAERVRGY
GKWLAASpEVPKLLLTFEPTLLTPAIAAWCANVAALDIEHIPAGHHATEDQPAAIGAAVARWVARvv....
>UniRef90_UPI0012507C05/4-282
.......................---TPVLDSVMHHEETG.gGGTPFVFLHGNPGSSHLWRNVLPRT-GDGRALAPDLIG
MGRSGKP.RIAYRFDDHARYLDAWFDALGLD.RVVLIGHDWGGALAFDMAARRPERVAGIAFLETFVKPL.APEDLSPQA
RRRETIRTPPGEEMVLAKDLFVRSAFTGGVLTPVADEDMEVYLAPFPTP.ESRRPVLAWARQVPL.GGEPADLVARIESY
GAWLAKSaGVPKLLMTFEPTLLDSAMAAWCANIADLEITACPAGHHAPEDRPAEVAAALSAWAGR......
>UniRef90_A0A6N9HBJ4/3-282
.......................-QSVSVLTSSIAYRELGqrSARAVIFLHGNPTHSYIWRHIMPHVAQKAYCLAPDLIG
FGASGKP.DIAYSFLEHAAYLEAFLQQMAVE.ELILVGQDWGGALAIHLAARYPSKVRGVALMEFV-RPSpTWEDFHPQA
RERKLMRAATGEEYVLQQNFFIEQMLPKGSLRTLTAEEMDAYRAPFPTP.ESRKPMLAFPRMMPI.AGEPADVYELIERN
ESIMATA.QYPKLILFSPNGVLPRAVAERYARFANSKLVELEGTHNIQEDHPEAIGRAIADWL--......
>UniRef90_A0A1M6Z4J8/3-282
.......................--TIDVLDSTLHYEETP.gAGTPVVLLHGNPGSSYVWREITPGL-GAGRTLAPDLIG
MGRSGKP.DIPYSFADHARYLDAWFDALDLD.RVVLVGHDWGGALAFDWASRHPERVAGIAFFETIIKPL.TSDDISPQA
LERRMLRTPRGEEMISGDNPLVRAAYTGGVRTPLPAAELAVYLAPYPTV.ESRRPLLAWARQMPV.DGEPAELIPRIEAY
DRWLAASpQVPKLLLTFTPTLSTPPVAAWCANIAALTTVPCPAGHHAAEDSPAEIAKAIAEWVDA......
>UniRef90_A0A1H4Z864/2-272
.......................----------LHHEETG..TGTPIVFLHGNPSSSHSWRNIRPHV-GGGRLLAPDLIG
MGRSPKP.DIAYTFADHAGHLESWFDALDLE.DVVLVGHDWGGALAFDWAARHPGRVRGVAFFETIVKPM.AWADLTPQA
AGRRKIRTRVGEDMVLTQDLFIRQAFTGGVRTPVGEDDLAAYLAPFPTP.ESRRPVLAWARQLPL.GGEPAELVARIEAY
DEWLATSeGTPKLLMTFEPTLLGEKMARWCANIAALEVVACEAGHHAQEDRPEVIAAELAGWLDR......
>UniRef90_A0A6A6UUX7/4-304
.............psisadfpftKERVAVLDSTIAYVDTGlaNAPTVVFLHGNPTSSYLYRNIIPHISPIARCIAPDLVG
FGDSGKMpSNGYYVREHVQYIAAFLDAVAPKeELFLVIHDWGSALGFDWASKNPSRVAGLVFMEFICAGK.SLQDLPEAP
RTLTNIRTEPGREMIIDQNLFIEVILGRGTARDLSEAEMRHYRKPFLDP.KDREPLYRFPNEIPF.DGNPTDVAKMVDDY
WTWLEAS.EVPKLMFWAAPGRVPMAKLTEIESFKNLKSVGIPGTHYLQEENPTLIGEETRKFILEvi....
>UniRef90_UPI0009E789E3/28-318
.............nvmaqkskttSNYYQVYGSKMHVLEYGkgEGSPILFLHGNPSNSFLWRNITPYVEGTGHIIIPDLIG
MGKSDKP.AIDYTYMEQYAYVEKLIEQMELK.NITLVLHDWGSGLGFNYFANHQDNVKAIVFMEGIIQDI.-GTYFDEST
QEFKKLRGKDGYKMIAEDNVFLNEVLPTWVVRELTEDELKAYKVPFQTV.ESRKPIWKFVSQVPF.DGKPELTSAIVKNY
REQLQKS.GIPKLFFYAEPGAFPEQVRNWIINIPNMEVVNISGTHFIQEDNPDLIGQKIKEFILKl.....
>UniRef90_A0A124I319/4-286
.......................---TPVLDSFLHHEETGaqGETAFVFLHGNPSSSHTWRHVLPGI-GAGRLLAPDLIG
MGRSGKP.DLAYRFDDHARHLDAWCDALGLD.RVVLVGHDWGGALAFDWAARHPERVRGIAFFETFVKPL.AWDELTPQA
RRRETIRSEAGEAM-LDENLFVRQAYSGGVLTPASPADLAAYLAPYPTR.ESRRPLLSWARQMPL.GGEPAELVARIEAY
DAWLAKSeDVPKLLLTFEPTLLGPETADWCANIAALETVACPAGHHATEDRPAEIAAALSAWADR......
>UniRef90_A0A1F8V4G8/4-295
...........egnslsserraaSRFVTVKGSKVHYLEVG..QGDPVLFLHGIPTYSYLWRNILPCLADKAHCIAPDLIG
MGESDKP.DIEYTLFDHIAYMEGFIEALQLT.RLTLVLHGWGSIIGFDYARRHSENIKALAFFESHVRPItDWEMLSLPV
QQLTLLYRPASYRAVVEQNYMIEKLLPSGLLRRLSHEEMEAYRKPFPTP.ASRKPLWQYLQELPL.GSGKGKVVKLIEKY
SQWLQTA.PQPKLMLYGVPGFITMATVQWSKHMTNLTLVELDALHFAQESMPEVFSQKLRQWYLR......
>UniRef90_UPI0013685429/3-281
.......................--SIPVLGSTLHYEDSG..SGTPFVFLHGNPGSSHVWRDVLPRV-GRGRLLAPDLIG
MGRSGKP.DLPYLFADHARYLDAWFDALGLD.RVVLIGHDWGGALAFDRAARHPERVAGIAFLEAVVKPL.AREDLTPQA
RERERLRTPLGEELALDQDLMVRQAFTGGVLTPVAEKDLAAYLAPYPTR.ESRRPLLAWARQMPV.GGEPAGLVARIEAF
DAWLAAStHVPKLLMTFEPTLLGKELADWCAHIAALESVACEAGHHAPEDRPEEIAAALSAWADR......
>UniRef90_A0A1W2B944/4-276
.......................---VPVLDSSIHYLESG..-SAPYVFLHGNPGSSHSWRNVLPELGG----LAPDLIG
MGRSGKP.DVAYSFADHARYLDAWFDALELD.RVVLVGHDWGGALAFDWAARHPSRVAGIAFFETIVKPM.TGSELPLPA
QERRRFRTPLGEELVLSGDGFVRQAFTGGVRTPVSEEDMAAYLAPFPDS.ASRRPVLAWARQMPF.DGEPAELVLRIEAY
GEWLGTS.EVPKLLVTFEPTLLGRQLQDWCSNIAALDVVAVEAGHHAQEDRPKEIAAAIAAWAER......
>UniRef90_A0A6T1USW5/71-359
................vstpryeKHKVEVDGKYMAYIEIG..EGDPIVFLHGNPTSSYMWRNVIPYCQHLGRVIAPDLIG
MGDSDKPgPNSYLVPEQMRFLDGLLQALGVIeKVTFVVHSWGGVLGSSWAQRHRGAMKGFVLMEAPLSPD.ATSFFSQQM
QSMKFMKSGQGEEMVLQKNVMIENTIPAGVMRKLSEEEHDEYRRPFLEPgEARRPIYSFVSSVPF.EGKPEAVHKMQSNT
FSWIKDA.DMPILFIRGDPGSSTPEEADVIRGFRKVTEEVVKGKHLLTEDSPTEIGIAISKWYGA......
>UniRef90_A0A7G6X6I0/3-283
.......................--TLDVLDSTLYYEESG..SGTPIVLLHGNPASSHVWRGVIPGL-GAGRLLAPDLIG
MGRSGKP.ELAYTFADHARYLDAWFDALGLD.QVVLVGHDWGGALAFDWAARHPDRVLGVAFLETIVKPL.AWEELSPQA
REREMVLSPAGETRLLEEDTLVRMAFTGGVLNAVSDEDLAVFLAPYPDR.DSRRPLLAWARQLPL.GGEPAELVARIESY
DRWLATSsDVPKLLMTFEPTLLTEEVTKWCASIASLEIVACEAGHHAAEDRPKEIAAAISSWADRhh....
>UniRef90_A0A4Y9S8E1/7-288
.......................-SSCPVLDSHLAYRTAGdpARPTALFLHGNPTSSFTWREILPHVAPVAHCVAPDLIG
FGASGKP.AIGYRFLDHVRYLEAFLAALHLE.RFFVVAQDWGTALAFHLAARRPDAILGLAFMEFI-RPMaSWDDFHPEV
RALQQFRTPSGEQLVLEQNVFVERILPGSVVRGLSGAELAAYRRPFPDP.ASRRPILALPRELPI.AGVPADMWELVSAN
DRALRAS.TYPKLLFSADPGVLPPAAAEYSTVLHNCRHVVLEGRHYLQEDHPQRIGEEIARWIGA......
>UniRef90_A0A3T0N3X6/26-316
................qttmaleKSYTTVLGQKMAYYDVG..EGRPVVFLHGNPASAYLWRNIIPHVAGSHRAIAPDLIG
MGDSDKP.VLENTYTDSAEYLFAFLDALELK.DAVLVIHDWGSGLGWEYARTRPGRISAIAFMEAMTPPFeSYESLGP-F
ADFRNVKTPVGEEMIMNQNILLDQFMRHGGARSLSDDVMAEYNRYFPTP.ESRKILLDWAREIPV.AGEPADVYEVASAN
NKWLLQS.ELPKLLLHVDPGAIPMAQAKYLQTLKNLETVFLSGGHFVQEDYPDEIGKALTEWLTRv.....
>UniRef90_A0A1K1R0U8/8-302
..............pigkeypfeSRYMKANGHQLHYIDQG..AGNPIVFLHGNPTWSYTFRNIIPYAQANNRCIAVDLIG
MGRSDKP.NIGYTFLEHVDYVTRFLEQLELE.NITLVGHDWGAAIGLQYAMKHPDKIKAVAMLEPALYPNpAWSDFSPEA
QSLQTLRDPKGWPFMRDNSVLIEGMTQTIINRPISPEEHEHYREPFRNP.EARKPMWVFPNQIPI.EGRPSEVVKAVNAR
NTWFTYS.PIPKLLFYATPGCTREPQLNWCRHLQHLTLCDIKGFHHLAEENPHLIGRELQWWLLRvnem..
>UniRef90_A0A5D0PSM1/3-282
.......................--EIKVLDSTFYHEDQG..EGVPFVFLHGNPASSRIWRQVLPGVAGPGRLLAPDLIG
MGRSGRP.DVPYRFDDHARYLDAWFDALGLD.EVVLVGHDWGGALAFDWAARHPGRTRGVAFLETFVRPL.RSAELGDGP
RARELIRSPEGETLVLDKNMLLETAFTGGVLHPLSEEERRPYLEPYPTR.ESRRPLLQWARSQPI.DGDPADVVERIEGY
GKWLAASdEVPKLLLTFDPTLLTEAMAAWCANIAGLETEHCPAGHHAPEDSPHAIAAAIGAWAAR......
>UniRef90_A0A5S9PNG6/5-287
.................atsiqaKRTVDVLDSFMAYQEVG..EGDPIVFLHGNPMSSFLWRNIIPHVQDLGRCIAPDLIG
MGDSGRPaSGDYRYATHRAYLESFCEVLDIReRVVLVGHDWGGALGFDWARSHPAAIRGIAYGETLVHPT.-VGDEPAER
TELKFCRSDEGEEAILFGDFLLDIFLRQSTLLPVAADVEQEYRRPWLEVgEGRRPILTWVQEVPT.FGDPVDVYRVIDRY
AAWMASS.SVPKLLIVSTEGQLAGRHLELCRTWPNQSEITVEAKHFFQEDAAQMVGPALRRWIQG......
>UniRef90_A0A178ZL27/3-306
............sqeisaefpftKQRVSVLDSIMAYVDTGapAAPTIVLVHGNPTSSYIWRNIIPHLSPISRCIAPDLVG
FGDSGKMpSNTYYIRDHVRYFDAFMDNMDKKeKVFLVLHDWGSALGLHWASRHEEQVAGLVFMEFILEGM.TLDDFGGAR
QIFQDFRTEVGRRLIVEDNVFIELVLAKGVHRGLSEAELTHYRAPFLDP.ATRESIYRFPNELPL.DGHPVDVAQLVQAY
FTWLTGT.EVPKLMFWADPGAISVDKAKVLEQLKNIVSVGIPGNHYLQEDNPHLIGRETKVFVERv.....
>UniRef90_A0A1Q9TMV0/9-286
.......................---IDVLDTTMYYEQTG..EGTPVVFLHGNPASSRVWRGVMPGVGAPARLLAPDLIG
MGRSGKP.GGAHRFADHARYLDAWFDALSLD.GVVIVGHDWGAALAFDFAARHPGRVRGVAFLEAVVRPM.ASSELSGPA
RERATLRTPEGARAALERHALVDAAFTRGVLNPLSEEEIAPYRAPYPDP.ESRRPLLEWANSMPL.DGEPADVAERLDGY
QEWLATSvDVPKLLLTFDPTLLTQEMAAWCAHMAALETEHLPAGHHAPEDRPEEIGEAVGAWVDR......
>UniRef90_A0A523G2D5/1-258
.......................-----------------..-----LFLHGNPTSSYLWRNIVPYVENYGRAIAPDLIG
MGKSDKP.DINYTFQDHIQYLEEFIHQLELK.NIVLVVHDWGSALGFHYASLHEQNVKAIIFMEAITKPM.LWKETNLLA
KYFKRFRDDKGHKMIAEKNIFINLILFKGIKRKLTKEEKAYYASPYPTV.ESRKPIEVWPKEIPF.DGFPKENHTIISQY
ANWLKKT.DLPMLLIYAKPGMIKKKDVTRIEESNNLKSAYIKGKHYIQEDHPHEIGQAISNWITT......
>UniRef90_A0A1Y5EBQ3/2-292
................akdmpyeKQYKEILGSQMAYIDEG..QGQPIVFLHGNPTSSYLWRNILPYMADDYRVIAPDLIG
MGDSDKP.NIAYTYADQANYLHTLLDSFELK.EAIFVIHDWGSALGFHYARTRSDRIAAIAFMEATLPPFaSMESMGESA
EFLKNVRSQIGEEIVLNKNMMLDRFLKYNPNKPLSDATVAEYNRYYDTA.ESRLPILQWLREIPI.GGTPALVHDLGLLN
NKWIESS.EIPKLLFYVTPGVLTKETVSYLENVKNLDTIKLPAGHFVQEAYPDEIGQGLADWLKNi.....
>UniRef90_A0A3D9HNQ8/9-300
...............igqqfpfeSRYLEASGHRLRYVDQG..AGTPVVFLHGNPTSSYAFRNVIPYLTDYARCVAVDLIG
MGRSDKP.DIGYTFSEHVDYISAFIDRLGLK.EIILVGHDWGATIGMQYAANRPGNVKAVAMIEPALYPLaSWSDFSPES
QGLQTLRDPKGWPFMRDNNVFVEGMPNIIVNRRLTPEEHEHYREPFRNP.EDRKPMWVFPNQIPI.EGTPGDVVQAVEER
NVWLRAT.DIPKILFYASPGCTRKPQLDWCGNMRNLTTIDIKGFHHLLEENPHAIGQELARWFNEi.....
>UniRef90_UPI0007AED669/27-315
.................thqaqdKSYMTVLGQKIAYVDEG..EGRPVVLLHGNPASSYLWRNIIPHLSATHRVIAPDLIG
MGDSDKP.ALENTYADSAEYMFTFLDALDLK.DAVLVIHDWGSGLGWHYARTRPERVSAIAFMEAMTPGFeSYESLGDFA
EFVRNVNTPVGEEMIMNQNILLDQFMRYSPNGPLSDEVMAEYNRYYPTA.ESRKILLDWPREIPI.AGEPADVYEVATAN
NAWLLAS.DLPKLMFHVDPGAIPMAQAEYLQNLKNLETAFLQGGHFVQEDYPDEIGKALAEWLTR......
>UniRef90_A0A3N6GT34/4-284
.......................---LPVLDSTIHHRESGdpDGLPFVFLHGNPTSSHLWRNVLPGVAAPGRILAPDLIG
MGDSGKP.DLDYSFDDHARYLDAWFDALGLA.ESVLVGHDWGGALAFDRAARLPDRVRGIAFTETIVKPL.VGDEFPAAG
RELALLRAPVGEEMILEKSLFIEG-LPDTLATPLDPADLEVYRRPFPTP.HSRRPILAWTRMMPL.DGEPADVVARVEHY
DAWLAASpEVPKLLAAFEPGAMDRGTVAWCENIAGLEVSRHLAGHHSPEDRPEELAAAINAWADR......
>UniRef90_A0A554VKC7/3-289
.................qqsqtrSSYYKVYGSKMHVLESGkeEGSPILFLHGNPSNSFLWRNITPYVEGTGHIIVPDLIG
MGKSDKP.AIDYTYMEQYTYIEKLISILNLK.DITLVLHDWGSGLGFNYFANHPENVKAIVFMEGIIQDI.-GTFFPKEN
IEFNTLRGPEGWKMIAEDNIFLNEVLPTWVSRILTEEELEAYKAPFKTV.ESRKPIWKFVSQVPL.NGKPELTASIVQHY
REKLQQS.SIPKLFFYAEPGAFPEPVRNWIINIPNLESVNIKGVHFIQEDNPDLIGEKIKEFMLKl.....
>UniRef90_UPI0006903847/5-255
.......................----SALDSTIAHRERG..SGAPIVFLHGNPTSSHLWRNVLPAL-GRGRLLAPDLIG
MGDSGKP.DIDYTFDDHARYLDAWFDALGLD.GVVLVGHDWGGALAFDFAARHPGRVRGIAFTETIVKPM.AWEEFPEGG
RELRAIKTEVGEAMILDDNLMVEKGLPNAVATPLDPADLEAYLRPYPTR.ESRRPLLQWPRAMPL.GREPADVVARVEAY
DAWLANSeDVPKLLIDFAPGAMGPGLVAWCAHMAALEVEH-------------------------......
>UniRef90_UPI001291427F/32-322
...............vaeetelpRQSVDVLDSTMSYLEVG..AGAPVLFIHGNPTSSYLWRNVMPFVADTNRAIALDLIG
MGNSAKP.EITYDFADHARYLDGFVEALDLT.DITLVGHDWGAALAWDFARRNPDKVVRLAFMEGVLPPAsSYEAMGEEF
GNMHAMRDPMGRQMIMVENSFVNQILPAMVNRSLGKTATAAYAAPYPEE.ADRLPTWMWPREVPI.GGEPASNVELMNLI
QAFMGET.GMPVLLTYAEPGVLPPQALPYYTLIENLETSFVQGLHFIQEDQPDAIGRALRDWMRR......
>UniRef90_A0A1I1I5M7/11-302
............lgeissafdfhRQYIDINDQKIHYIEKG..NGDPILFIHGCPTSSYLWRNIIPFVSNTHKAVAFDLIG
MGGSNKP.KKPYTFIDNYRVLEGFIDALGLK.NITLVVHDWGAALGFEYARKNTENVKAIAFMEAVLPPIvSYDAMGEEI
GALKSFRDPEGVELLINQHMFIEKTLPDFILRPLDKVTWDQYKAPFLNQ.DDRTALLTWPKELPI.AGEPKDNVVLMADI
EAFMCSS.QIPMLLLYSDPGILPPELVPWYQNIKNLSIVHVKGLHFIQEDEPILIGEAIAHWL--......
>UniRef90_A0A7D3VSQ7/8-289
.......................-TKTDVLDSWMAHRAAG.eSGPTVVFLHGNPTSSYLWRNVIPAVAGRARCLAPDLIG
MGASGKP.GLAYRFADHARYLDAWLEAVVPDnDLVLVGHDWGGALAQDWAARRAGRVRGIVLNETFLRPM.AWSEMPPQA
HEFSALRTPVGEEMVLKKNLFIERNLPAH-IPGISEEVLGLYREPYPDA.DSRSPMLQWAREFPL.DGEPADVVARMVAY
GEWMRQSaDVPKLLMTVTPAVGAPELIAWARNSSSLRVQEVQAGHHAPEQLGPQIGQAVARFLGT......
>UniRef90_A0A1V1PK58/20-311
..............qgaaefraaKKFVPTSGIRMAYFEAG..RGAPIVFLHGNPTSSYLWRNVIPHLAGLGRCIAPDLIG
MGDSDKSgPGKYNFFEHSRRLDAFFDATGVRrDVTLVVHDWGGPLGFHWAMRNEARVRAIVFMETFVVSQ.NDANTPPFA
MQFSRFRTSEAELDVLSNNTFVEAVLLRQ-FPSMSEEDRAEYRRPFAQSgEGRRPTLEWPRQVPI.NGDPADVHEATLRF
LGFMSET.QIPKLFIRADPGALLGGRERVPRTWPRVTEAVVPGRHFVPEESPNEVGRIAAAWLSAi.....
>UniRef90_A0A7D7VG78/107-395
..................faslpKKRVKVLGHEMAYTDNG..EGRPVVFLHGNPTSSYLWRNIVPYVTDAHRAIAPDLMG
MGDSDKP.AMTDTYIESRDYLFAFLDGLDLQ.DAVLVIHDWGSALGWEYARTRPERVSAIAFMEAMTPPFmPIGSFDDPF
KEFQGIKTAVGEKMVLEQNVFLDQFLRHDSKGAFPDAVVAEYNRYYPTP.ESRQIILDWPREIPV.GGEPADVHAIVQAN
SDWLLAT.EFPKLMFHVSPGAINDERAEYLKKLSNLESIYLKGGHFIQEDYPDEIGQGIADWLTRv.....
>UniRef90_A0A3S9NZ50/4-286
.....................snSNFYEVYGSKMHVLEYGkgEGNPILFLHGNPSNSFLWRNITPYLEGTGHIIVPDLIG
MGKSDKP.SIDYTFMEQYAYLEKLIETMELK.NIVLVLHDWGSGLGFNYFANHSKNVKAIAFMEGIIQDI.-GTFFPKEN
IDFNELRGPNGWKMIAEDNMFLNNVLPTWVARDLTTEELAAYKEPFQTV.ESRKPIWKFVSQVPL.NGKPELTAAIVKNY
REKLAES.PLPKLFLYAEPGAFPKPVRDWIINIPNLEAVNINGVHFIQEDNPELIGEKIKEFVLKl.....
>UniRef90_A0A2S9JCC8/3-283
.......................--SISILDSTVYYEETG..VGTPIVFLHGNPTTSYLWRNITPAL-PGYRRLAPDLIG
MGRSGRP.PLEYSFADQARYLDAWFDALELT.GVILAGHDWGGTLALDWAARHPERVRGVAFMETMLRPM.HWADFPPEV
AERRALKTELGESIVLQSNTFIEQTLQATVLSGLSGEDLHAYTQSYTTP.ESRRAVLEWTRSMPV.DGEPAAVIERMQHF
NTWLADSvDVPKLLMAFEPGKSGADMIAWCRNYANLSVVNCAAKHNAPEDQPEDIAQSLGKWLEQi.....
>UniRef90_A0A4Q2TA46/48-339
..............piaeeltipRREIAVLGSTMSYLEQG..KGEVVLFLHGNPSAAYLWRNVIPSVSLSHRAVAVDLIG
MGHSGKP.DIQYGFADHARYLDAFVEAMGLE.RITLVGHDWGAALAWDFARRHPDKVVRLAFMEGVLPPApSYEAMGKEM
GGMRAMRDPEGRRMIMENNMFVEQILPMMINRSLGEKARREYGLPYRQI.GDRLPTWAWPRDVPI.GGEPASSVRLMNDI
QSFMAKT.RMPVLLAYADPGVLPPQAVPFYTLIRNLETAFVQGLHFIQEDQPAAIGRALADWLRR......
>UniRef90_A0A6N6JI04/29-307
.........gaeqpvtsaefpfeVEAVRIMGSDMAFVDVG..EGPVVLFVHGNPTSSYLWRNVIPHVADDHRAIAVDLIG
MGASEKP.DIGYTFQDHYAYLEQFIGAMDLT.DITLVLHDWGGGLGAYYAANNSENVRAIAMMEAAAPPVpSWEIVDPQT
RETQAFRDPMGPQIILEQNGFIEGLLPATILRTLSDAEMDAYRAPYPSP.ESRKPVLVWPNEIPI.EGTPARNVAVMEDI
AAWLTTS.SQPKLVLYASPGLISSEVADLAATFANTEARFVAGIHFI------------------......
>UniRef90_A0A1K1RV47/2-270
.......................----------LHHEESG..TGTPIVFLHGNPGSSYGWRNVLPHV-GGGRLLAPDLIG
MGRSPKP.DIAYSFADHARHLDAWFDALGLD.DVVLVGHDWGGALAFDHAARHPGRVRGVAFYETIVKPI.AWDDVSPQA
AERRKIRTPVGEEMVLEQDLFVRQAFTGGVRTPVA--DLEPYLAPFPTP.ESRRPVLAWARQLPL.GGEPPEVVARIEAY
DEWLAAStGTPKLLLTFEPTLLGDEVTRWCRNIAALDVVACEAGHHAHEDRPKEIAAEIGAWLDR......
>UniRef90_UPI0002E4CAF2/3-281
.......................--QTRVLDSTMYHRELG..DGAPILFLHGNPTSSHLWRKVLPAI-GSGRLLAPDLIG
MGESGKP.TIDYSFADHARYLDAWIDAVGLG.EVVLVGHDWGGALAFDWAARHPGRVRGIAFTETIVKPM.SWAEFPEAG
RDLRAIRTDVGESLFLDDS-FVADGLR-AISAALTPADLEVYRRPYPTR.HSRLPLLRWARSMPL.DGTPPDVVARAEAY
GRWLAASaDVPKLMVNFAPGAMEPAVIDWCATVASLDIEHFPSGHHTPEDQPELLAAAISGWLDRn.....
>UniRef90_A0A1T5FNG1/8-291
.......................-PTVEVLGSSMAYRSAGesGGPVALFLHGNPTSSYIWRDIIPGVASTAHCIAPDLIG
FGQSGKP.PISYRFADQARYLDAFIDAMEIE.QAYLVAQDWGTALAFDLAARRPNLVTGLAFMEFI-RPMeRWADFHQAA
RDTRKFRTPIGEELILDGNVFVERILPGSIVRPLAPEEMATYRAPFPTR.ESRVPMWRLPNELPI.ERQPADVWDRLTRA
HQALAAS.TYRKMLFAGDPGALSPAGAAFAAGLTNCDFVLLEGRHYLQEDHPKAIADRVAHEIRAia....
>UniRef90_A0A6G2V3Y0/3-284
.......................--TVPVLGTTVHYRESGdpDGLPFVFLHGNPTSSHLWRDVLPGVAAPGRLLAPDLIG
MGESGKP.RLAYSFEDHARHLDAWFDALGLD.GAVLIGHDWGGALAFDRAARLPGSVRALAFMETIVKPL.YGDEFPPAG
RELTLLRTPVGERMILEQNAFIEG-LPATLATPLDPADLDVYRRPFPTP.GSRRPVLAWTRMMPL.DGEPADVVARIERY
DAWLAASpEVPKLLAAFEPGAMDAATVAWCENIAGLEVSRHPAGHHAPEDRPEELAAALSDWADR......
>UniRef90_A0A368BGJ4/2-286
......................eKQYLTIFGKKMAYYDEG..DGETMIFIHGNPSSSYLWRNISPDFINTHRVIVPDLIG
MGDSDKIdNPDYNFHGQYKYLSTLLSELNILtPIHLIIHDWGCGLGLKYARLNNDLIKSITFMEGVTVPL.SWDQWPEIG
TKIKLFRSDAGEELVLEKNVFVERILLTDPLKPMNDEVKENYRKPFKNSgEDRRPTLSWPRNIPF.DGEPSNVYEEINLN
AEFHKNS.LIPKLFINAEPGFLVGTQRDEVRTWNNLTEITVSGNHFIQEDSPEEISEGIKKFLSNlk....
>UniRef90_UPI0014081BD4/1-275
.......................----------MAYIDVG..EGDPILFLHGEPTSSYLWRNIMPHLESQGRLIAPDNIG
FGKSDQP.ELNYTFEDHYLYFDAFMKKMDLQ.NITLVVHDWGSGLGLHYARLNESRIKAIVTMEALMAPLkSYEDYPHKK
AEFKMVRDPKGHKLIIEDNWFLEVALPGAIVRPLDKATHEEYLKPFPTE.KSRIQVYQWPLEIPI.GGEPAVTTKVISDY
NTWLENT.DIPWLYLYATPGSQPPEAADYWERAKNIQISYIEGIHYVQEDNPYAIGRAIYDWYRRin....
>UniRef90_A0A163D5G4/3-291
................qknqetnSNYYEVYGSKMHVLEYGkeKGNPILFLHGNPSNSFLWRNITPYVQKIGHVIVPDLIG
MGKSDKP.AIDYTFMEQYAYIENLIEQMKLK.NIILVLHDWGSGLGFHYFANHKDNIKAIVFMEGIIQDI.-GTFFPKEN
IDFNKLRGPGGYKMIAEDNIFLNNVLPTWVSRDLTQEELDAYKAPFQTI.ESRKPIWKFVSQVPL.HGKPELTASIVKNY
REALQNS.KIPKLFFYAEPGAFPKSVRDWILNIPKLKAVNIKGVHFIQEDNPELIGSTLKEWITEl.....
>UniRef90_A0A5S4GGE1/3-294
.......................--EIDVLDSTMYYEETMdyDGVTFVFLHGNPASSRLWRNVLPGVAAPGRLLAPDLIG
MGRSGKP.DSPYRLGDHARYLDAWFDALGLA.DVVLVGHDWGGVLAFDQAARHPGRVRGVAFLETFVRTL.SWAEMGEGP
RARELIRGPEGEALVLEQNFLVETAFTGGVLTALSEEEKAPYLAPYPTR.ESRRPLLTWARSIPI.DGEPADVAETVEQS
GKWLASSdDVPKLLLTFDPTLMGAELAAWCGNIAALEVEHCPAGHHAPEDRPEEIAAAISSWAAR......
>UniRef90_A0A2H1E6F2/29-317
..............imgqkskaeSNYYEVYGSNMHVLEYGkgKGNPILFLHGNPSSSFLWRNITPYVEGIGHIIIPDLIG
MGKSDKP.SIDYTYMEQYAYIEKLINKMELK.DIILVLHDWGSGLGFNYFANHQDNVKGIVFMEGIIEDI.-GAYFDKDT
QAFKRLRGKEGYKMIAEENIFLNDVLPTWVVRGLTDNELESYKAPFKTI.ESRKPIWKFVSQVPF.NGKPELTSAIVKNY
REQLQKS.NIPKMFFYAEPGAFPEKVRNWIINISNMEVVNIAGTHFIQEDNPDLIGQKIKEFILK......
>UniRef90_A0A2E2URE1/2-288
....................nxeKKXKEILGKKMAXFDDG..XGDPIXFLHGNPASSFLWRNXTPYXEGMGRIXVPDLIG
MGDSEKEnNSDYKYHGQYKFLSSXLDELDXGeNINLVIHDWGSAMGXXYARXNSXRIKSXCFMEAIVMPLiSWXQWPENA
RNIQLMXSEAGXEIVLEKNIFVERIXLXDSAEGFTDXEKAEYIRPFKNAgEDRRPTLTWPRQIPI.EGEPIEVVEEVGKN
AEFHKNS.DIPKLFINAEPGSITGDQREFVRTWANTKEITVKGYHFIQEHSPNEIGEAIKDFLSSl.....
>UniRef90_A0A6G9YLS2/3-281
.......................--KINVLDSFISYLDIG.sGDVPVVFLHGNPTSSYLWRYVIPHVFGQARCLAPDLIG
MGSSGKP.DIDYRFADHARYLDTWIEELGLE.QVVFVGHEWGGALGMDWAAAHPGRVRGVALVETFLRPL.RSDDLRPAS
IGVGRLRSPEGERMVLQDNIFLQKDLPS--VPGLSNTDLAVYRAPYPTP.TSRMPMLAWAREYPF.DGEPADVVRRVTEY
DHWMARTpEVPKLVMAGEDSATSPELIAWAENFAGVEVETIPAGRCAPEYQPDAIGAAVADWIRRh.....
>UniRef90_UPI000D613F21/4-296
...........nqarsseqpfaaKKNLNIHGHKMAYIDEG..EGTPIVFQHGNPTSSFLWRNVMPHLNGMGRLIAADLMG
MGDSEKLgASRYSFNEQRKYLHGLLDALDLGdEVILVLHDTGSMLGFDWANQHRDRVKGIAYMESIVAPL.LVSDFPEYV
QEQLKHMTPEAMEASLQGLDFLEGFLLGA--RDFSEAEKAHYRSPFLIPgEDRRPLISF--DLPV.EGKPEHTVKIAEEY
SRWLGQS.DIPKLLIRAEPGYLTNRLYGIAKTWPNQTEVKVKGGHYIQETTPDEVGTAIADFVRGlrs...
>UniRef90_A0A7H8PPC5/3-289
.................qkaestSGYYEIYGSKIHVLEYGikEGNPIVFLHGNPSNSFLWRNITPYVEDTGRIIVPDLIG
MGKSDKP.AIDYTFMEHYAYVEKLIKQMELK.NIILVLHDWGSALGFHYYTNYKDNVRAIVFMEGILQDI.-STFFDKDT
QAFKKLRGENGYKMIAEDNIFLNEVLPTWVVRELTQEELRAYKAPFETV.ESRKPIWKFVSQVPF.EGKPELTAAVVKNY
REQLQKA.NIPKLFFYAEPGAFPVQVRNWIINIPNTEVVNISGTHFIQEDNPELIGEKIREFVLKl.....
>UniRef90_UPI000B7C4091/7-292
....................dkvSSYYEIYGSKMHVLEYGkeKGNPILFLHGNPSSSFLWRNITPYVQGTGHIVVPDLIG
MGKSDKP.AIDYTYMEQYAYLEKLIEQMELK.NITLVLHDWGSGLGFNYFANHQDNVKAIVFMEGIIQDI.-GTFFPQEN
IDFNKLRGPEGYKMIAEDNIFLNDVLPTWVSRDMTKEELQGYRAPFQTV.ESRKPIWKFVSQVPL.NGKPELTASIVKKY
REVLQKS.KLPKLFFYAEPGAFPEVVRNWIINVPNLQSVNIKGVHFIQEDNPDLIGEKIKDFILKld....
>UniRef90_UPI000E318151/2-292
....................pylKHHHEVQDVPLATVDLPdaGRPTIVFLHGNPTSSYLWRNVIPHVADLGRVVAPDLMG
MGDSGLVtDDTYSFMGHSRVLDGLLEALDIGdRVVFVLNDWGSALGFDWARRHPDRVTGIAYTEAICGPR.SMATETDDD
RDFSRLRGPEGERMVLVDNVFVEHGLQAATLVDLPPEVIDVYRAPFVDPgERRRVMLRWPREIPF.DGDPAEVHDRVVAY
RDWLRTT.AVPKLWIRADPGSLTPLFASECETWPNQTEAAVPAIHFVAEDAPAELGQALRRWLGTi.....
>UniRef90_UPI0011417122/5-294
............qarsseqpfaaKKYLGIHGHKMAYIDEG..EGPPIIFQHGNPTSSYLWRNVMPHLKGLGRLIAADFMG
MGDSDKLgASRYSFSEQRKYLHGLWDALDLGdEVILVLHDTGSMFGFDWANQHRERVQGIVYMESIVSPL.LVSDFPEHV
QAQLKHMTPEGLEASLQGLDFLEGFLLGA--RDFTAAERAHYRAPFLHPgEDRRPLISF--DLPL.EGQPAHTVEIAEDY
ARWLGQS.EVPKLLIRSEPGYLTSRLYDIVKTWPNQTEVTVKGGHYLQETSPDEVGEAIAAFVRRl.....
>UniRef90_A0A1H8PR84/3-281
.......................--TADILDSTLHYQDTG..SGTPVVLLHGNPASSHIWRHVMPGL-GGGRLLAPDLIG
MGRSGKP.ELAYSFADHARHLDAWFDALGLD.DVVLVGHDWGGALAFDWAARHPSRVRGIAFLETIVKPM.AWEELSPQA
RQRRTVLGPDAEEALLGADTLVRMAFTGGVRTPVSDEDLAAYLAPYPDR.ASRRPLLAWARQLPL.GGEPAGLVARIEEY
DAWLAASpDVPKLLMTFRAGSLGEEMARWCRHIAALEVADCEAGHHAPEDRPEEIAAAVSAWIDR......
>UniRef90_UPI000709AFB8/6-295
.............aivseqpfaaKKYLDIHGHRMAYIDEG..EGAPIVFQHGNPTSSYLWRNVMRHLKGQGRLIAADFMG
MGDSKKLgASRYSFNEQRKYLHGLLDALDLGdEVILVLHDTGSMVGFDWANQHRSRVQGIAYMESIVAPL.LVSDFPEYV
QAQLKHMTPEGLEASLQGADFLEGFLLSA--RDFTDVEKAHYRVPFLNPgEDRRPQISF--DLPI.EGQPAHTVKIVEDY
SRWLGQS.DVPKLLIRAEPGYLSSRLYDIVKTWPNQTEVTVKGGHYIQETNPDEVGTAIADFVRRvr....
>UniRef90_UPI0004C39340/6-281
.......................-----TLESTMYHRETG..TGAPIVFLHGNPTSSYLWRNVLPAV-GPGRLLAPDLIG
MGESGKP.AIDYTFADHARYLDAWFDAVGLD.QVVLVGHDWGGALAADWAARHPGRVRGIAFTEAILKPM.SWEEFPEAG
RGLREIKTALGEQMILADSY-VAGGLA-AISAHLTPEDLAVYRRPYPTE.KSRLPLLRWPRSMPL.GGDPVDVVERVTEY
DEWLAASpDVPKLLVAFRPGTMEPAMLDWYANIAGVEIEQYLAGHHTPEDQPAVLAAAIARWLDRh.....
>UniRef90_A0A2J6R3A6/5-305
...........fesnvsaefpfpLTRVEVLESYMTYIDTGapRQEVALFIHGNPVSTYLWRNIIPHVSRNLRCIAPDLIG
FGSSGKP.PILYRFRDHAAYLSAFIDAILPNqKVILIVQDWGSALGFNWAAQNPTRVLGLAFWEFL-RPFpTFDDLVRPS
QTLRNFRDPEGRKLTIEENAMIERVLPNAVMRPLTQVENDAYRAPFLEK.GAREPLFRVPNELPI.EGQLADVWDIFEKF
HAWLLES.EVPKLLFWAKPGRLTAEKAAWYLRLRNVKGVGVDGLHFLEEDHPQKLGTEITRWISEvvl...
>UniRef90_A0A243Q6R6/24-304
.....................atSNTVDVLGSALHYVESG..SGDPIVFLHGNPTSSYLWRGVFSRLQGKGRLLALDLIG
FGESGKP.DIEYSLEDHQRFVDAWFDALDLR.NVTLVAQDYGAAFGITWARTHPDRVAGLVIAEPVLRPI.RSDDLPAEF
VALAEVLKPVGEQIILEENRFVTGLLPGAVLNGLTDDDLAVYTAPFPTP.ESRRPVLVFPRALPV.DAEPQTTVDFLAAN
EDWLRTS.TIPKALYTFEPGFLTPEIVDWVRNVANIEIRALAGGHYVQEDSPAEIAEAVAAFVSE......
>UniRef90_A0A4R2JGE5/8-289
.......................-MRVDVLDSWIAHREQG..NGPVVVFLHGNPTSSHLWREVVPQVSGRARCLAPDLIG
MGASGKP.AIGYRFDDHARYLKAWLDRVVPDgDLVLVGHDWGGALAQDWAARHAGRVRGIALIETFLRPM.SWSEMVPQA
ADMRAFRTPVGERMVLDENLFIEGNLRR-LVPGIAERDLDEYRAAYPSP.DSRRPMLQWAREFPL.DGEPADVVARMMAY
GEWMGQSvDVSKLLMTVTPAQGSAEVIAWARTISSLQVEELEAGHHAPEQIPEAIGRSVARWLDKl.....
>UniRef90_UPI000FD63D52/4-301
..........hetapigkeypfkSRFLEINGQHLHYIDQG..SGNPILFLHGNPTWSYMWRNIIPYLTNSARCIAVDLIG
MGRSDKS.DVGYTFLEHVDYISQFIDKLGLS.DLTIVGHDWGMAIGLQYAMNHSGNVKAVAMIEPALYPCpDWSVFTPEA
KELQTLRDPLGWPLMRDKSVFVEGMPTIIINRTLTPEEHEQYREPFKDQ.DNRKPMWMFPNQIPI.DGSPNEVVQAVLLR
NKWFTEA.SMPKILFYATPGCTREPQISWCQNLQNFTTFDIKGYHHLVEENPHAIGQELQRWYGEvss...
>UniRef90_UPI00099C3919/4-289
.......................---TPVIDSHIAYVDTApgAGLPVVLLHGNPTSSHLWRNVVPYLAGRARVLAPDLIG
MGASGKP.EIDYTFDDQARYLDAWFEVLGLD.RAILVGHDWGGVLALDRAARRPDSVAGVVLLETFLKPL.VGEELPPAA
RAREAFRTPVGEELVLEQNVFIETAFKGAVLDPLGEEDVRPYRAPFPTP.RSRRPMLAWSRMTPV.DGDPAEVVARVAAY
GGWLAGTpEVPKLLLTFDPTLLGEAMIAWARHIAALTVEHCPAGHHAPEDRPGEIGRAIADWLA-......
>UniRef90_A0A1I6DZ33/4-276
.......................---VPVLDSTMHYLESG..-SAPFVFLHGNPGSSHSWRNVLPELGGR----APDLIG
MGRSGKP.DIDYSFADHARYLDAWFDAVGLD.RVVLVGHDWGGALAFDWATRNPSRVAGLAFFETIVKPM.TGTELPLPA
QERRRFRTPLGEELVLAGDGFVRQAFTGGVRTPVSEEDMAAYLAPFPDA.ASRRPVLAWARQMPF.DGEPASLMPRIEAY
DAWLGTS.EVPKLLLTFEPTLLGPQLHTWCVSIAALDVVAVEAGHHAQEDRPKEIAAAIAHWASR......
>UniRef90_A0A6I2F7F5/4-284
.......................---IPVLDSTMHFDERGrrDGTTFVFLHGNPGSSHQWRHVLDRF-GDGHLLAPDLIG
MGRSGKP.DLAYAFADHARYLDAWFDAVGIE.RVVLVGHDWGGALAFDWAARHPDRVLGVAFFESIVKPM.QWGDLAPQA
RAREAVRTPLGEERVLATDAFIRQAFTGGVLTPVEGAELDAYLAPFPTP.ESRRPVLAWARQLPL.GGEPRELVERIEAY
DRWLATSdSVPKLLLTFSPTLLDDAMAAWCASIAALEVVDGLAGHHAQEDRPQAIADEIARWAER......
>UniRef90_A0A2M8U8H6/5-289
.......................MNFIEVLGSRMAYRRIGprGAPIALFLHGNPTSSYIWRNIMSQVAG-ADCIAPDLVG
FGRSDKP.VIDYRFADHVRYLDAFVDRMGLD.SFYLVAQDWGTALAFELAARRPERVRGLAFMEFI-RPFkDWNDFHQQA
RALQQFRTPVGEKLIIEDNVFIEQILPASIHRKLSREEMEAYRQPFLEP.SARLPVWRLPNELPV.GGEPDDVWSTLSAA
HAALRES.TYPKVLFHGTPGALSPEAQHFAAGLTNCTVVSLDGAHYLQEDHPEAIAEGVSALIARaeq...
>UniRef90_A0A2E1QN57/2-287
....................eiqKKYIEIKGKKMAVIDEG..NGEPIIFLHGNPTSSYLWRNIAPNFLNXNRIIIPDLIG
MGDSEKIxNPEYSFIGHYDFLSKLLETLDLDeNQHLVIHDWGCALGLMYARLNSDKIKSISFMEGIAVPL.TWEKWPKVA
RKISLLRTDAGEELVLEKNFFVERLLFNDPITPMSDSDKEEYLKPYLDEgEGRRPTLTWPRNIPLdGTEPSETLDEVILN
AEFHSSS.EIPKLFINANPGLITGEQRDEIRKWKSIKEVEVKGNHFIQEDSSKEITNHLKDFYNS......
>UniRef90_A0A6N7BFM2/4-296
..............ytpatfpftSNYIDVSDTTIHFIDVIdkSDATFLFIHGNPTSSYIWRNIIPYLIPLGRCIALDLVG
FGKSGKP.NIDFTFQDHIKYVNGFINKLELK.NIVLVVHDWGGAIGFNYAMNNPKNVRGIVFMETFCKPM.EWDKLNFLA
RWIKKFRNPKGQKWNGKYNLFLRFILPISIIQKLSKEERNIYFEPFKKL.ENRRPIIKFPQELPF.KNENTPNNKIATDY
YEFLKRS.EIPKLLLYAKPGVQREKEVELYKEFPKLTTTFIKGKHYIQEDQPDNIGEAIAQWYVKk.....
>UniRef90_A0A6L6QL70/2-281
.......................-QSIPVLDSRIAYRELGerGAHAVIFLHGNPTHSFIWRGIMPHVAGKAWCLAPDLIG
FGASGKP.GIEYSFLQHAAYLEAFLQQMEVE.QFTLVGQDWGGALAIHLAARYPTKVRGVALMEFV-RPSpTWEDFHPQA
RERKLMRGPTGEDFVLQQNAFIEQMLPKGSLRPLTAEEMDAYRAPFPTP.ESRKPVLAFPRMMPI.AGEPAEIYQLIERN
EAIMATA.QYPKLILFSPSGVLPRAVAERYAKFANCKLVELEGTHNIQEDHPEAIGRAIAAWL--......
>UniRef90_UPI000C26AAB0/12-287
.......................-PQTSVLDSHMTYVDEG.rGDTAVVLLHGNPTSSHIWREVVPRLSGGARVLAPDLIG
MGGSGKP.GIAYRFADHADHLEAWMEAVGLD.QVVLAGYDWGGALALDWAARHPGRTKGMVLTETFLRPL.TWDEFPEPA
VEQQRLRTPAGERMALEENWFIEQALRA-TNPGISDRDLAVYRSPYPTP.ESRRPLLQWPREIPL.DGEPKEVAERFEAY
GKWMASTpEVPKILLTTAPPSVPPPVVAWARHVAGLRVEDLEVGHHAPEDAPEAIAAAIAGL---......
>UniRef90_A0A2N3CMH4/6-269
..................qsphpQRRTEAAGADIAYVDTGpdEGRPVVFLHGNPTSSYLWREIIAALKGRWRCLAPDLAG
MGNSGPMpGGGYRFADHVRVMDAWMAAVVPAgPVVLVCHDWGSALAFHWARRNPDRVAGIAYMEAIVRPR.VWADFPEGR
DRLRMLRGPEGAKAVLEDNFFVETVLPKSILRPLSETEMAVWRAPFPDA.ALRLPMLVWPQELPI.EGEPADVVRTVEDY
GTWLAGS.AIPKLFVNAEPGAVIGAGRDFCRSWPNQREVT-------------------------......
>UniRef90_A0A072PGW3/3-306
............eqeistefpftKKRVSVLDSSIAYIDTGasTSSTIIFIHGNPTSSYIWRNVIPHLSSIARCLAPDLVG
FGDSGKMpANTYYLRDHVRYFGAFMDTLLPEsKLFFVLQDWGSAIGFNWASQNEERVAGLVFMEFMLADM.KLDNLPTSG
QIFRDFRTEVGRRLIIDENIFIEIILGRRAGRGLAEAEMVHYRAPFLDP.KSREPIYRFPNELPF.DGHPADVDERVKAY
FTWLMKT.SIPKLMFWASPGAFPDKAKELAAQMKNVQSVDIAGNHYLQEENPHLIGRVTKEFVEQiwq...
>UniRef90_A0A1I0LDM6/3-281
.......................---IDVLGSSLHYEDSG..DGVPFVFLHGNPSSSRQWRNVLPGVAAPGRLLAPDLIG
MGRSGKP.DLPYRFGDHARYLDAWFDALGLE.DVVLIGHDWGGALACDWAARHPERVRGVALMEAVVRGT.SLDELGEGP
RRRETIRGPEGEKLVLDGDFLIRTAYTGGVLTPLDEEDLRPYLEPYPTR.ESCRPLLEWARSLPL.DGEPADVAERVTSF
GKWLGASgEVPKLLLTFDPTLLTPQVAEWCANVAALETLHLPAGHHATEDRPHEIAAAIAAWAAR......
>UniRef90_A0A381XR53/1-271
.......................-------------VDEG..DGDPIIFFHGNPTSSYLYRHIISDLKGEYRCLAADMIG
MGDSDKSgHMTYTFQTHYEYLSTFIESLNIDkKITLVGQDWGGPLSIKWAREHPDRARGICYFETVISPI.KSEQMGEDI
RGLMMLRSEKGDKKVLEENFFVEKMLGTDPIEPFSEEVMDIYRKPYLNQgEDRRPTLDWPRQIPI.DREPIEVHEEVKAN
LSFMLEN.EIPKLLIIGNPGRLGKKLIEFCRTFKNQKEATVKGNHFLQEESPKEIAAAINNWLKTiy....
>UniRef90_A0A1F8V212/5-295
............hpiisaechlpSHAVMVHGSQMHYLQAG..SGDPILFVHGMPTYSYLWRNVIPHLSELGCCIALDLIG
MGQSEKP.NIEYTIFDHIRYFEGFIEALKLK.NITLVLHGWGSVIGFDYASRHADNIKALAFYESHLQPNvDWEMLSLPV
QQLTLLNRPASYRAIVEHNYLIKKLLPHGVLRKLTAEEIRNYERPFLTP.ASRKPLWQYILELPL.GNGNSQVVQLIKRY
SQWLQKT.KLPKLLLYGIPGFTTIESVQWAKHLPNLTLVELDSLHFAQETDPEGFSAALKGWLNT......
>UniRef90_A0A2N3C137/36-326
...............iseeltipRHEIAVLDSKMSYLEQG..EGDVVLFIHGNPTAAYLWRNVVPFVSGNHRAIAVDLIG
MGHSGKP.DIGYTFADHARYLDAFVEAMGLT.AITLVAHDWGSALAWDFARRHPEMVVRLAFMEGVVPPApSYEAMGEGM
GGMRDMRDPKGRQMIMENNMFVTDILPSMIDRPLGETARAEYAAPYPKV.EDRLPTWVWPREVAI.GGEPTSSVALMENI
RVFMGET.KMPVLLAYAEPGALPPQAVPYYVLIGNLETAFIRGLHYVQEDQPVAIGRALADWIRR......
>UniRef90_L1KJR6/4-283
.......................---IAALGSTMHYLDDG..EGVPLVFLHGNCASSYVWRNVLPYV-GGGRLLAPDLIG
MGRSGKP.DIPYLFADHARYLDAWTEALRLD.RVVLVGHDWGGTLACDWAARHPERVHGVVLLESIIKPM.TWDELGPMA
RAREAINTPVGEEMVLRQDLYLRQAYTGGVLTTVADDDMNAHLAPHPTP.DSRRPLLAWARQIPL.DGQPAELVARMRAF
NAWLKASpDVPKLLLTFQPTLLDEAMSSWCANIAALETVPCTAGHFAPEDRPREIAAAISSWIGR......
>UniRef90_A0A1Q3GZU9/5-298
.................skyannYKFIKVQGSKMAYIDEG..TGDPILFLHGQPTSSYLWRNIMPHLEKQGRVIAPDLIG
FGKSDQP.NIDYTFVSHYPYVEGFIKKLGLK.NITLVLHDWGSGLGLHYARLHADNIKAIVTMESIIDPVkSYGDMREDL
GKFTMAQGPKAKKIIQEDNAWLKTFLDAFILRPLDAEALSVYQASHKTV.KSRKQVYQWPKEMPI.GKKPKVVYDIVTAY
NKWLEET.DVPWLFFYATPGVLPAAADYWVARAKNIETVFIGGLHYVQEDEPYAIGRAIADFYRRinkk..
>UniRef90_A0A167EIY6/31-321
...............ieethqieQRSIEIKGSWMTYLEQG..EGKPVVFVHGNPTSSYSWRNIMPYIADTHRAIAVDLIG
MGDSGKP.DIDYTFKEQYRYFSRFINRLELD.EVILIGHDWGAAIAWLYAKKHPRKVAGLAFMEGVLPPQeSYESLGPVA
DFFRTLRDPLGPMLVIDQNMWIEQALPASVNRTLGDQAMDAYRAPYLVP.ESRKPLLAWPNQLPI.AGEPTQTDRLMRGI
KRFMRRT.DMPTLYVYGSPSVESPQVLEWYVNIDELETSYVQGLHYLPEDQPDAIGRALEDWLRRl.....
>UniRef90_UPI0015737028/30-321
..............visevhnieQHTIDVKDSWMSYLEQG..EGDTVIFVHGNPTSSYSWRNVMPYVSDTHRTIAVDLIG
MGDSGKP.DIEYSFKEQYQYFSKFIKALDVE.DVILVGHDWGAAIAWHYAKKNPNKVEALAFMEGVLPPQfPAESFESPA
GEFETLRDPLGPMLVIDQNIWIEQGLPGSVNRTLGDEAMEAYRAPYLAP.ESRLPLLAWPNQLPV.AGEPVHTERVMRGI
KRFMRKT.EMPTLYIYSSPSVDSPQVLDWYVKIDNLETTFVQGLHYLPEDQPDAIGRALDDWLRRl.....
>UniRef90_X1SLC9/3-208
....................eypKKKIEVLGKQMAYVEIG..EGDPVIFQHGNPTSSYLWRNIMPYAKDSGRCIALDLIG
MGDSDKSgPERYTFAEHSEYFDAALEALAVSsNVTLVIHDWGSALGFHWANRHRDAIKGICYMEGIVRPV.TWDEWPDAA
RSVQGLRSEAGESMVLENNIFVERVLPGSILRELSEEEMDAYRRPFAEPgEDRRPTLTWPRQIPI.--------------
-------.---------------------------------------------------------......
>UniRef90_A0A0F6AEG8/32-324
..............videtlqidRKIVDVKRSFMSYLELG..EGKAVVFVHGNPTSSYLWRNVMPYVAKSHRAVAVDLIG
MGHSGKP.DIEYNFKQQFRYFSRFIDELELD.DIILVGHDWGAAIAWHYARKNPERVTALAFMEGALPPLeSFDALGPNM
GPFEAINDPVGHQLVVEQNILIEQMLPSLVNRTLGEDAMSEYRAPYVDK.LARKPLLAWPRQIPI.AGSPRHTHRVMKGI
ERFMSKT.DMPVLLLYASPGSIPNALIPWYVRIENIETAYVIGLHYIQEDQPKSIGLALADWLRRl.....
>UniRef90_A0A4S8QPR2/2-284
.......................-KQIDILDSHMGYVDEG.eGEATVVLLHGNPTSSHIWRNVIPHLTGKARVVAPDLIG
MGSSGKP.DIAYDYADHAAYLEAFLTALGIE.RPVLVGYDWGGSLALDWAARHPGRTRGVVLMETFLRPM.TWAEFPAGA
VEFRTLRTPAGEQMALEENWFIENAVRA-TNGGVSDADMDVYRGPYPTP.ESRRPLLAWPRQIPLaEAEPASVVERFVAY
VKWMTRTpEVPKLLLTASPYGLSPAMVEWAQHIAGLEVSSLQVGHHAPEDAPDEIGKAVLGLL--......
>UniRef90_A0A6I5I6B3/3-284
.......................--TVPVLGSTVHYRESGdpDGLPFVFLHGNPTSSYLWRDVLPGVAAPGRLLAPDLIG
MGESGRP.GIAYTFDDHARHLDAWFDALGLT.EAVLVGHDWGGALAFDRAARLPHTVRAVAFTETIVKPL.YGDEFPDAG
RQLTLLRTPVGEKMVLEDSLFIEGL-QDTLATPLDPAALDAYRRPFPTP.DSRRPVLAWTRMMPL.DGEPADVVARIERY
DAWLSSSpEVPKLLAAFEPGAMDRAAVAWCENIAGLEVSRHVAGHHTPEDRPEELASAIGDWADR......
>UniRef90_A0A540P1A1/5-284
.......................----TALGSPMYYADVG..EGPPFVFLHGNCGSSYIWRRVLPGI-GGGRLLTPDLIG
MGRSGKP.DIPYSFADHARYLDAWADALQLE.DVVLVGHDWGGTLACDWAARHPGRVRGVVLMEAIVKPM.AWDELQPWA
RAREAISTPTGEEMVLAQDLYLRQAYTGGVLTTVADADMAAHLAPYPTP.ESRRPLLAWARQIPL.DGRPAELVARMRAF
HTWMAASvDVPKLLLTFHPTLLGEDMAAWCAHFAALETVSCAAGHFAPEDRPHEIAAAVSAWADRh.....
>UniRef90_A0A368XY52/3-290
.......................--HIHVLDSTLYYEDSGaiTGTAFVLLHGNPASSHLWRKVLPRLRGLGRCLAPDLIG
MGRSGKP.DIAYSYDDQARYLDAWIEALGLQ.DVALVGIDCGASLCFDWARRHTSRVRGIAFMETIVRPL.SRADIPVAA
RPRSAFRTPMGEKLVIAQNQFLEGALKATVLTPLTDADRSAYEDPFLEP.ESRRPLLAWSRALPI.DGSPADVVARVEAY
GAWLASSsAVPKLLLTFEPTLMGPDLTNWCKNIAALHIHHCAAGHLAPEDQPDAIADALLDWCR-......
>UniRef90_UPI0016184C6B/2-280
.......................-RTVPVLGTTMAHRERG..DGAPVVFLHGNPTSSHLWREVLPAV-DGHRLLAPDLIG
MGESGKP.DLAYTFADHARHLDAWLDALGLG.EVVLVGHDWGGALAFDLAARRPGLVKGVAFTETIVKPM.AWEEFPDGG
RELAAIKTPVGEEMLLDRNLFLD--LDGTVAHPLSTVDAEIYRAPFPTR.ESRVPILQWARSMPL.GGDPADVVARAEAY
GEWFATTpEVPKLLIAFKPGVMHPEMIAWCENIAALDVDRHVAGHHSPEDQPGAIAASINAWLGR......
>UniRef90_A0A3M0ZXH4/3-293
...........senklsaefpfeSKYVQVHGHQIHYIEKG..QGPVFLFLHGNPTWSYLWRNVIPPIAEHGRCVALDLIG
FGKSDRP.RIGYRFLDHYRYVEGFIKTLQLK.DIILVGHDWGGVLGFYYSLNNQENIKGIAFMETFPFTF.SWDEFPRDF
KLGKLFRTPIGHFLIMVMNVFVNKILPSAVYHGLSEEIHANYKACFPTI.RSRYPVYVWPNELPI.EGRYNKTFQIIQKI
EDALPQF.KMPMLLITAEPGGVRKYRLEWLKRIHQLTVKSIPGIHFLQEDNPLGIAEAILQWSQE......
>UniRef90_A0A4Q4DCG5/4-284
.......................---LPVLDSTLHYRESGdpDGLPFVFLHGNPTSSHLWRNVLPGVAAPGRLLAPDLIG
MGDSGKP.DLAYSFDDHARYLDAWFDALGLA.EAVLVGHDWGGALAFDRAARLPGRVRGLAFTETIIKPL.VGDEFPAAG
RKLALLRTPVGEEMILEKSLFIQG-LPDTLATPLDPVDLEIYHRPFPTP.HSRRPVLAWTRMMPL.DAEPADVVARVERY
DAWLAASpGVPKLLAAFEPGAMDQGAVAWCEHIAGLEVSRHPAGHHSPEDRPEELAAAITAWADR......
>UniRef90_A0A5E4PLM9/4-297
.............snisseypfdSKFVTVNGSKIHYIDEG..QGDVILFLHGMPSWSYLWRNVIPHLSKNARCIALDLVG
CGRSEQP.DIEYSIADHIQYVNGFIEKLNLK.NIVFVAHSWGSTFALNYAKSHEDNVKAMAFMEPLFSPFaTWDEFNPQV
VETKKFRTKVGWDLIVNQDVFVSRIGDGGNLRSFTEVERKFYREPFESP.RSRLPIWRAPQELPI.AGEPVNVVNLIEEY
NRWLRRT.HLPILLFHVDQGAFSKDKLNWCKNLKNLTTYDLKGAYWYIEDYPHTISKELLNWYKKl.....
>UniRef90_A0A4R2IYR8/3-249
.......................--EIQVLDSTIHYRDSG..EGTAFVFLHGNPGSSYLWRNVLPGI-GHGRLLAPDLIG
MGRSGKP.AIDYTFDDHARYLEAWFDALDLD.RVVLVGHDWGGALAFDWAARHPDQVIGVAFLETIVKPI.EWDEVSPQA
RQREMIRTPAGEDLVLDQNLFVRQAFTGGVLTPVSDEVLAGYLAPFPTR.ESRRPVLAWARQLPL.GGEPAELVERIEVY
DKWLASStDVPKLLMTFKPTLLGEATAAWCANIA-------------------------------......
>UniRef90_K2BVC1/3-295
............aehisadfpyaSHFVDVYGSQMHYIEQG..EGDPILFLHGVPTSSYVWRNVIPHLATLGRCIALDLIG
FGKSDKP.PIQYTVFDHIKYVEKFIEVLKLK.KIILVLHGWGSIIGFDYAMRHEDKCKGLVFYEAYLRSL.HSSDVSLPY
QEQLFWQGEHSNDLVTNGAFFIDKTLPQGMIRSLSDKEMAYYREPFQQP.GSEKPLRQYLQDIKL.GNGQNEVEKLISSY
SKKLIKS.SLPKLMLYSMPGFVTIATVKWAKHLPNLEIVDVEALHYAQENNPTLMGEAISIWLQGveq...
>UniRef90_UPI0010AA152E/25-316
...............aatvtvpeKSFMTVKGQKIAYVDVG..EGRPVVFLHGNPASSFLWRNIIPYVSAGHRAIAPDLIG
MGDSDKP.ALTDTYTETAEYMFAFLDALDLR.DAVLVIHDWGSGLGWHYARTRPERISAIAFMEAMTPPFiPYESYESSF
AEFRNVNTAVGEEMIMNQNILLDQFMRHSPNGSLPDEVIAEYNRYYPTP.ESRKILLDWPREIPI.AGEPADVYEVAVAN
NDWLLAS.ELPKLMFHVDPGAIPMAQAEHLRTLKNLETVFLQGGHFVQEDYPDEIGKALSEWLARv.....
>UniRef90_A0A1N6J8Z2/4-298
........sstakrpisaaftyaENYVNLYGSRLHYIDVG..AGDPFLFLHGNPTWSYCWRNVIPHLEPLGRCIAPDFIG
FGKSDHP.DIEYRIFDQIRYIEEFVIQLGLR.NITLVVHDWGALVGLNLARRFPERVRAVAICEFPVKPLgTLETWPLIA
EEFSKFRSRLGPELLMGQNLIVESALPAVIVRKLTEEEMNYYRAPFPDW.DSRRAMARLPRDWSF.AGDPIDTAWVIAEY
SEWLKRS.PIPKLLIHATPGLFTQDNVAWAANFKNIDTLDLPGIFMLMEDSPHEMGEGIAKWFKA......
>UniRef90_V4HXX3/31-322
...............iaethdieQHSIAVKGSRMTYLEQG..EGKAVVFVHGNPTSSYSWRNVMPYISDTHRAIAVDLIG
MGDSGKP.DIEYTFKQQYQYFSRFINRLDVE.EVTLVGHDWGAAIAWLYAKKNPDKVDGLAFMEGVLPPQeSYEELGPVA
DFFRTLRDPVGPMLIIDQNMWIEQALPASVNRTLGEHAMEAYRSPYLVP.ESRKPLLAWPNQLPI.AREPAQSDRLMRGI
KRFMRKT.DMPTLYIYGSPSVESPQILQWYINIDELETAYVQGLHYLPEDQPDAIGRALDDWLRRln....
>UniRef90_UPI00166D6C6B/4-277
.......................---VPVLDSTMHHEAHG..-TAPFVFLHGNPASSHIWRNILPELGG----LAPDLIG
MGRSGKP.AIDYSFDDHARYLDAWFDALDLE.RVVLVGHDWGGALAFDWAARHPDRVAGVAFFETMLKPM.DSADLPPAA
RERRRFRTPVAEELVLDQDTLVRQAFTGGVRTPVSDEDMAVYLAPFPDR.ESRRPLLAWVRQLPV.DGDPPALIPRMKAY
GEWLTAS.PVPKLLMTFEPTLAGPALTAWCRNIAALDVVALEAGHHAQEDRPKEIAACVTAWAERh.....
>UniRef90_A0A6P0EX65/27-300
.......................-------ELELAYYEVG..FGHPIVFLHGNPTSSHLWRNVVPHVQQLGRCIAVDLIG
MGESSRPgPGSYSFGRHAQLLSHFLEQLEVTeRVVLVGSEWGSALAFDWARRNPGAVRGIAFMEPVVQPV.IWADVPEDT
KRLQQLRGPGGEQLSQQEDPVVEELLPASVLRGLAAETLDRYRQPYRDP.ADRWPTLEWTRQLPI.DHAPPAVHDVLDAA
GQWMAHS.EVPKLFVDTSPAVPSYRMRRVVRRWPALTEVTLPAGRLVAEDAPDELGRALADWIPT......
>UniRef90_A0A6G3UEU5/3-284
.......................--TVPVLGTTVHYRESGdpDGLPFVFLHGNPTSSHLWRHVLPGVAAPGRLLAPDLIG
MGESGKP.GLAYSFDDHARHLDAWFDALGLT.EAVLVGHDWGGALAFDRAARLPGAVRALAFTETIVKPL.YGDEFPAAG
RELALLRTPVGESMVLEQNAFIEG-LPGTLATPLDPADLDVYRRPFPTP.ESRRPVLAWTRMMPL.DGEPADVVARIGRY
DAWLAATpEVPKLLAAFEPGAMDAATVAWCENIAALEVFRGVAGHHTPEDRPGELASAISGWADR......
>UniRef90_UPI000D611E86/5-294
............qaktseqsfgpKKYLDIHGHRMAYIDVG..EGAPIIFQHGNPTSSYLWRNVMRHLRGQGRLIAADLMG
MGDSQKLgPSRYSFNEQRKYLHGLWDALDLGnEVILVLHDTGSMFGFDWANQHRDRVQGIAYMESIVAPL.LVSDFPEYV
QEQLKQMTPEGLEASLQGLDFLEGFLLGT--RDFSSVEKAHYRAPFLNPgEDRRPMISF--DLPL.EGQPEHTAKIAADY
SHWLGQS.DVPKLLIRAEPGYLRNRLYDIAKTWPNQTEVTVKGGHYIQETAPDEVGMAIANFVRGl.....
>UniRef90_UPI0012F867C6/3-284
.......................--TIQVLDSTVHHEAHGegDGPTFVFLHGNPGSSHQWRGVIERF-GGGRLLAPDLIG
MGRSGKP.DLAYDFADHARYLDAWFDAVGVE.RVVLVGHDWGGALAFDWASRHPERVLGIAFFESIVKPM.EWGDLSPQA
RERELVRTPPGEERVLTTDAFIRQAYTGGVLTPVEGADLDAYLAPFPTP.ASRRPVLAWARQMPL.GGEPRALVDRIEAY
DRWLATSdGVPKLLLTFTPTLLDEAMAAWCASIAALEIVDGPAGHHAQEDRPDAIAAEIGRWADRh.....
>UniRef90_A0A3B9X0I1/6-213
....................ehpKKSIMVLGKTMSYVEMG..EGDPIVFQHGNPTSSYLWRNVMPHLKEQGRCIAIDLIG
MGDSDKSgPDRYTFLEHSDYLAAALEALGVTeNVTLVIHDWGSALGFDWANKNRDAVKGIAYMEALVSPV.LMSDWPEGA
RGIQAFRSEAGEEMILEKNMFIERVLPSAILRDLSEEEMNVYRRPFTNAgEDRRPTLTWPRQIPI.DG------------
-------.---------------------------------------------------------......
>UniRef90_UPI0003B74EFC/4-281
.......................---IPILDSTMHFEEHG..EGTTFVFLHGNPGSSHQWRKVIARF-GDSHVLAPDLIG
MGRSGKP.DLAYDFADHARYLDAWFEAVGVE.RAVLVGHDWGGALGFDWATRHPDRVLGVAFFESIVKPM.EWTDLSPQA
QTRELVRTPLGEERVLTTDLFIRQAFTGGVLTPVEGDELEAYLRPFPTP.ESRAPVLAWARQMPL.GGEPAELVARIGAY
DRWLATStMVPKLLLTFSPTLLDDAMAEWCASIAALEIVDGLAGHHAQEDRPEAIAAEIGYWADR......
>UniRef90_UPI000367C60A/4-285
.......................---IDVLGSTIHYIDVPgsAAPPVVFLHGNPSSSHTWRNVLPAVTGGARLLAPDLIG
MGGSGKP.EIEYSFADHAAYLDAWFDALGLT.EVVLVGHDWGGALAFDFAARHPGRVKGIAFFEAVLRST.LLSELAEGP
RARELLRSEKGAELALGSNFLIETAYTKGVLNALDPETLAPYLAPYATP.ESRRPLLRWARSIPV.DGDPADVQERLTAF
QKWAAGSpEVPKLLLTFDPILMTEQAAAWCANLAGLETEYARASHHATEDQPAAIGAAISRWLDR......
>UniRef90_UPI001645451E/3-284
.......................--SVDVLGTSMAYREAG..RGRPVVLLHGNPTSSWLWRHVLARATAEDRWVAPDLIG
MGASAKP.DLSYSFGDHAAHLDAFIEALGLD.DVVLVGHDWGVALALDHLRRHPDRVRAVALMEGHLRPLaGWEDFDDGG
RDLQRLRTPVGERMVLEEDFFLSTLLPAALVRSLPDDELAVYRAPYPDA.ASRRPLLAWARQVPV.AGAPAAVATAMVAA
LEHLSAS.AVPTLLLHGTPGVLTERTVAWCRHVPGLEVVDVPAGHFLPEDCPAEVAEALARWVAQ......
>UniRef90_A0A1H9X8Y2/4-276
.......................---VPVLDSTLHHLEHG..-SAPFVFLHGNPASSHIWRNVLPELGG----LAPDLIG
MGRSGKP.AIGYSFDDHSRYLDAWFDALELD.RVVLVGHDWGAALAFDWAARHPSRVAGLAFFEAMLKPL.RGDELAPAA
RERRRLRTPLAEELVLDQDTLVRQAFTGGVLTPVSDADMAAYLEPYPDR.ESRRPLLAWVQQLPV.DGEPPALVPRMEAY
GEWLAAS.PVPKLLLTFEPTLATPELAGWCRNIASLDVVAVEAGHHAPEDKPKEIAAAIADWANR......
>UniRef90_A0A6U2IXJ9/51-342
.................satsreKKKVSVMGKKMAYVDAG.aGEDVMVFVHGNPTSSYMWRNVLPYCETLGRIVAPDLIG
MGDSDKGgESRYSLTKQCEYLGGFLEALEIRsNVIFVVHSWGATLASHWAASHSDAVKGIVFMECSWSPF.DSSTMPPQL
LGFQAIRSEAGEAMILAKNMMLETAIRGGTIRNVDDATLDNYRRPFLDDgEARRAMLSFARSIPV.DDGPEETLRMMESG
SSWLSAS.DLPKLLVVGDPGSSTEEERLRVTKWSNVTEVKVEGKHLLTEDSPDEIGAAISSWYE-......
>UniRef90_A0A6G2ZF55/4-284
.......................---LPVLGTTLHHRESGdpEGLPFVFLHGNPTSSHLWRNVLPAVAAPGRLLAPDLVG
MGDSGKP.DLAYSFDDHARHLDAWFDALGIT.EAVLVGHDWGGTLAFDRAARLPDRVRGLAFTETIVKPL.YGDEFPPAG
RQLELLRTPVGEEMVLEKSMFVEG-LPATLATTLDPADLEVYRRAFPTP.RSRRPVLEWARMMPL.DGEPADVVARIEHF
DAWLATSpEVPKLLVAFEPGAMDRGAVAWCENIAGLEVSRNLAGHHSPEDRPVELAAAINTWADH......
>UniRef90_UPI0015CC19C9/1-273
.......................----------MAYRHTG..SGRPVVFLHGNPTSSLLWSGVVAELADAYHCLALDLMG
MGESDKTgDERYSFREHARFVDAGLSALGLEeDVVLVGHDWGGVLAVDWARRHPTAVRGIGYSEAGVVPV.SWRDGTGPD
QDLGALRSPAGERMVLEENVFIEVVLRAGTVRELTASELQAYRRPFSAPgEDRRAMLAWARQVPI.DGDPAPVHEVVADG
AAFMAGS.QVPKLLIRGEPGAVTGDVLTACRRWPHQEEVVVPGTHFLPHDSSPAIAAALRDWLDRt.....
>UniRef90_UPI001749C4A8/4-276
.......................---VPVLDSTMHHESSG..-TAPFVFLHGNPASSHIWRHVLPELGG----LAPDLIG
MGRSGKP.AIGYSFDDHSRYLDAWFDALGLD.RVVLVGHDWGATLAFDWAARHPDRVAGIAFFEAMLKPM.TSADLPPAA
RERRRLRTPVGEELVLEQDVLVRQAFTGGVLTPVSDEDLAVYLEPYPDR.ESRRPLLAWVRQLPV.DGEPPALVPRMEAY
CEWLGAS.TVPKLLLTFEPTLAGPLLTDWCRNIAALDVVSLEAGHHAQEDKAKEIAAAVAHWAGR......
>UniRef90_A0A370GRP1/4-294
.............eriseklpypSKYVEVYGSRMHYIEAG..SGNPILFLHGIPTSCYLWRNIIPHLSSLGRCIAPDLIG
FGKSDKP.DIKYTVVDHIKYVEKFIETLGLK.HITLIMHGWGSVIGLDYAMRHEENCVGLVFYEAFLRSS.NGDDISLPF
QEQISLQNQPVDDFIVDGSAFVDRIIPQMVMRQLTEKEMNHYREPFVQE.GSGKPIAQYLKELPR.GNEKNEVEQLIASY
SKKLTKS.QLPKLMLYSVPGFVTIATAMWAKHLPNLEIVDIEELHLAQESYPQLIGESISVWLQGveq...
>UniRef90_UPI0012B94157/2-276
.......................-------GRRMAYRFAG..DGPAVLLLHGNPTSSYLWRAVIPEVGAGFRCVAPDLIG
MGGSDKTgDERYRFVHHREFLDAFVDAVLGDaPFVVVGHDWGGVLAMDLARRRPERIRGIGYLETMVAPHrSGTPTA-PD
PDFGSLRSERGEQRVLQDNVFVEQILAVATSVPLDDEAMTEYRRPYLEPgEGRRPMLTWARQIPI.DGSPADVAEIVTAN
GEFMAGS.SIPKLFVNGDPGVLVDAPREYCRSWPDQTEVTVPGGHFLPEDAGPEIGRALRDWLST......
>UniRef90_A0A3R7RT03/1-245
.......................-----------------..-------------------NIIPVLEGHGRVIVPDLIG
QGDSEKEgPDRYSFLVAYDYLAGLXXALGLReNVTLVVHXWGSGLGFHWAKNHPDAIKGIAYMEAIVQPM.TWADWPEGG
RGIQGFRSDKGEDLVLERNMFVEAVLPSSIIRDLTEEEMNHYRAPFAER.EDRQPTLNWPRHIPI.EGEPPHMVSLVEEY
GTFLSGS.DIPKLFINADPGSIIGKQREFCRSWPNQTEVTVSGLXFVQEDSPAEIGAAIVDWLG-......
>UniRef90_A0A1G1R597/2-212
...............isenfpyeKKRQQVLGLEMAYVEVG..SGDPIVFLHGNPSSSYLWRNILPYAQEYGRCIAPDLIG
MGDSEKSgAGSYTFVEHRRYLDALLDQLGVHqRVILVVHDWGSALGFDWAYRHPGAVKGIAYMEAIVKPR.SWSEIPETG
RKIQALRSPAGEQMVLEQNSFIEVNLPINILRKLTEEEMTQYRRPFIEPgEARRPTLSWARQLPF.--------------
-------.---------------------------------------------------------......
>UniRef90_A0A166WBM2/32-321
................dethnieQHSIEVKDSWMTYLEQG..EGKAVVFVHGNPTSSYSWRNVMPYISDTHRAIAVDLIG
MGDSGKP.DIEYTFKEQYKYFSRFIKGLDLD.EVILVGHDWGAAIAWLYAKRNPGKVEALAFMEGVLPPQeSYERLGPVA
DFFRALRDPLGPMLVIEQNMWIEQALPASVNRTLGEHAMEAYRAPYLVP.ESRKPLLAWPNQLPI.AHEPAQADRLMRGI
KRFMRKT.DMPTLYIYGSPSVESPQVLKWYVNIDELETSYVQGLHYLPEDQPDAIGRSLDDWLRRl.....
>UniRef90_A0A424MEL5/2-283
.......................KKFIEIKNTKIAYIDEG..KGDAIIFIHGNPTSSYLWRNIAPNFKKYYRVIVPDLVG
MGDSEXIdNXGYSFNGQYEYLDSFLKELDLGtRMHLVIHDWGCGLGLKFARLNSDVISSITFMEGVTVPL.TWDQWPEAG
TKIELFRSDAGEELILDKNFFVERILFNDPIDPMSEETKNEYLRPFIQQgEDRRPTLTFPRNIPF.NXEPLXTYNEIAKN
AQFHSES.SIPKLFINADPGFLVGTQRDEVRSWKNTKEVIVKGNHFIQEDSPLEITAHIKTFLSK......
>UniRef90_A0A094H0E2/10-311
.........vrngklaaqefpftVNHVNVDDSEMAYIDTDpnQGPPVVFMHGNPAYSYLWRNIIPHVSPKSRCIAPDLIG
MGSSSKLpSDAYGWDNHNRYLDAFFSKMVGSgKVVLVLHDFGSLFGLNWARRHPEQVTGIVLMEFL-PPMpTWKDTGELS
EELNALGSPNLRKAIIDDNVFIELFMQDQVIRTLSPAELDHYRKPFLDP.ANRESIYEMAKIFPV.AGNPAEVYQAVENY
NSWLLEN.ETPKLFFWADPGKIPLELSKYYSNLKNVKSVQVHAKHYLQEDHPHLIGREIKVWLEM......
>UniRef90_UPI00141200B5/3-284
.......................LRRVDVLGYRTGYRECG..SGPAVVFLHGNPTSSLLWTNVLAVLGEDHRCVALDLIG
MGGSDQTgDDRYRFAEQRRFLDAALTALDLDgPCVFVGHDWGGVLAVDRARRRPDTARGVAYLEAGVVPV.SWHDGTGPD
RELGALRSPAGEQLVLQDNIFIDVVLQAGTQRTLTAAELDAYRAPFTEPgEGRRAMLTWAREIPI.DGEPADVHEAVAAG
AAWMSTS.TVPKLLVRGDPGAVTGRVLEQCRRWPHQTEVTVAGTHFLPHDSSPQIAAALRTWLAG......
>UniRef90_UPI000BFEE7BA/9-291
..................evrvgKRVVDVAESFMAYRESG..EGDPILFLHGNPMNSFLWRNIMVQVQDLGRCIAPDLIG
MGDSGCLpGSDYRFATHRRYLECFCDALDLGdRVIVVGHDWGGALGFDWAKKHPEAVQGIAYGETLVHPA.-VGNEPVER
ADLRFCRSSDREAAVLHGDFLLDIFLRAGTLKPLAADVEQEYRKPWSIHgESRRPMLSWVQEVPL.LGEPSDVHGAISSY
AEWMASS.PIPKLLIVSSQGQLGGANLEYCRTWPNQSEVSVEAGHFFQEDAPGVVGKALRAWIGGl.....
>UniRef90_A0A2G1ZZN1/4-285
......................tGRFLTVNKSKMHYLESG..QGDVFLFLHGIPTYSYVWRHIIPPLATSVRCVAPDLIG
MGFSDKP.DIDYRIFEHIDYIEKFIDQLGLD.NITLVLHGWGSVVGLEYARRHPDKIKALAFYESHIRPVtEWNMLSLPV
QQFALLSRPASYRAVVKQNYLVNRLLPRSMMRPLTDQELAAYRQPYPDA.GSRRPLWQYIQDLPL.GKGPDDVVSLIEGY
STWLQQT.AIPKLMIYAIPGFITVDTVAWARKLHNLKLVGLDALHFAQETMPEVFADALLNWHEEi.....
>UniRef90_A0A2N1F4Q6/3-291
................qnnqntvSNYYEVYDSKMHVLEYGkeKGDPILFLHGNPANSFLWRNITPYVQGIGHIIVPDLIG
MGKSDKP.AIDYTYMEQYTYVEKLIEKMGLK.NITLILHDWGSGIGFNYFANHQDNVKAIVFMEGIIQDI.-GTFFPKEN
IDFNKLRGPEGYKIVVEDNIFLNDVLPTWVSRDLTEEELEGYRIPFQSV.ESRKPIWKFISQVPL.NGKPELTASIVKNY
REVLQNS.KLPKLFFYAEPGAFPEPVRNWIINIPNLEPINIKGVHFIQEDNPELIGKKIKEFILKl.....
>UniRef90_A0A1V8SNW9/3102-3364
.......................-----------------..----TIFLHGNPTSSYIWRNIIPHVSPVVRCIAPDLVG
MGKSGKP.DIAYRFVDHVRYLDAFFGAVVADgPVAIIAQDWGSALGLHWAYRNQDRIAGLALMEFI-RPFpSWDDAGGQA
QEVKRFRDPVGRKLIVDDNVFVKVLLPGGVVRGLTGEEQAYYEAPFPTA.ASREPVWRWPNEIPI.ESHPKDVWDIATQY
HEWLLET.ATPKLVFWATPGAFPEKASEYATKLKNVAMFDLEGRHYLQEDHPHEIGVRVNEFIGRvld...
>UniRef90_A0A5E4PH01/4-296
.............erifhtvqlpSQYIEVYGSRMHYVEAG..EGSPILFLHGIPTSSYLWRNVIPHLTQLGRCIAPDLIG
FGHSDKP.DIDYTVFDHIRYIEKFIETLGLK.NITIVMHGWGSLIGLDYAMRHERNCRGLVFYEAFLRSL.NENDISLPF
QEQIALQGMNVSDFVMNGSAFVDKIIPQNVMRQLTEEEMQNYRQPFLQE.GAGKPILQYLRELPN.GQGKTRIDKLIADY
SEKLKHS.RLPKLMLYSVPGFISIATVIWAKNLPNLEVVDIEELHLAQESNPRLIGGTISAWLQGieqa..
>UniRef90_A0A2W7GPV9/8-294
...............sseqpfaeKKYLDIHSHRMAYIDEG..EGPPIVFQHGNPTSSYLWRNVMPHLEGMGRLIAADFMG
MGDSEKLgASRYGFDAQRKYLHGLWDALDLGdEVILVLHDTGSMFGFDWANRHRGRVQGIAYMESIVAAL.RVSDFPAHV
QAQLAHITPEAMEASLQGLDFLEGFLLGA--REFSETEKATYRAPFVHPgEDRRPLISF--DLPL.EGQPVHTVKIAQDY
SRWLGQS.DVPKLLIRADPGYLSERLYDIAKTWPNQTEVTVQGGHYIQETSPDEVGAAIADFVRGl.....
>UniRef90_A0A089L0A1/10-299
................htgfpytSRHLAVDGLNLHYVDEG..EGPAVLFLHGNPTWSYMYRNIIPYLQPFARCLAVDLPG
MGRSDKP.GCGFTLAEHAAYITGFIRQLDLS.NLVLVGHDWGMAIGLAYAAAHPDNVRAVAMLEPALYPTpSWEEFTPES
RELQTLRDPQGWPFMRDNNVFVEGMPHIIMNRQLSAGEHEHYREPFRNP.EDRKPMWVFPNQIPV.AGQPSEVVQAVEAR
NRWFTGS.ALPKLLFHAEPGCTRGPQVDWCRNLSNLTLCPIQGFHHLTEENPQLIGQELQRWFRGl.....
>UniRef90_UPI0014426C20/6-294
.............trrsdepfaaKKFLDIGGHKMAYIDEG..EGPAIVFQHGNPTSSYLWRNVMPHLKGHGRLIAADFIG
MGDSDKLgPSRYSFTEQKKYLFALWDALDLGnDVILVLHDTGSMFGFDWANQHRDRVQGIAYMESIVAPL.IVSDFPDYV
QEQLTYITPQIMEASLQGLDFLEGFLLKA--REFSDAERAYYRAPFLTPgEDRRPMISF--DLPI.EGMPQHTAKIVDDY
SRWLAVS.KVPKLLIKANPGYLINRLYDIAKAWPNQTEVTVDGGHYVQETAPEQVGSAISRFVRGl.....
>UniRef90_A0A6T4AB56/93-397
...........qsspfpvepqyeKKTVSVLGKQMAFWEIG..SGDPIVFVHGNPTSRYMWRNVMPHCEPLGRLIALDLVG
FGESGKDdPDRYSLKEQSRYFSAFLAAVGVReRVTLVGHSWGGTLAAHWGSEHREAVRGLVSLEVVYVPFpSWERVPKKI
RKGKMLKRDLGAHLILRKNLMLESM-PDRVNRPLTEEEMGYYRQGFTEPgESRRPILALVRSIPV.AGEPADVVDIMDAG
RAWLESS.DLPTLFVSVEPGTMMPGDRDFVRSWKNVTEVSVSGGHMVTEDSPDKVGLAIAKWLREt.....
>UniRef90_A0A383A3X1/5-228
...................kenpKKFIEVFDKKMSYVEMG.nGERTILFLHGNPTSSYLWRNIMPHVSNTNRCIAVDLIG
MGDSDKKgPGSYTFVEHRKWLDEFLKLVNVGeNVVLVIHDWGSALGFDWAKRNSEKLNGIVYMEALVCPM.RREDWPEEA
TQVKGLRSEAGENMVIEKNIFVEKVLPGSIIRNLTNEEMDVYRRPFLSP.EDRRPTLDWPNQIPL.DGVPEDVVAIVDEY
AKF----.---------------------------------------------------------......
>UniRef90_A0A6V5F744/53-367
.......................-RKLSVLGRQMAYIDVVtgPVTTIVFLHGNPTSSFLWRNVIPSAQQHFRCLAPDLIG
MGHSEKDdLEKGSYKEHYKYLAEWFKQMRFSnRVYLVVHDWGSALGFEIARNHSEMIKGIAFMEAVF-PMaSWTDFDKGG
VKMQAFRSPAGEKLVLEKNMFIEGVLVNSMFRRLSEEEMACYRMPFLQGgAARRVMLTWPREIPI.EGQPPETWDLVERY
AEWLGDAgRLPKLFVNAEPGSITGRQRERVRSFPNLREVTVRGRHFLQEDSAEEIGAAVAKFVIGv.....
>UniRef90_A0A6L5GCC7/2-287
.......................-HTAEILGSTMAYVDEG.eGDTTVVLLHGNPTSSHIWRHVVPRLSGRARVIAPDLIG
MGESGKP.DIGYSFADHADYLEALLEAVGAE.RPVLVGYDWGGSLALDWAARHPDRIRGVAVMETFLRPM.TWAEYPAGA
VEFRTLRTPAGERMALDENWFIETALRA-TNAGIADEDLAVYRKPYPDP.RSRRPLLAWPRQIPLaEAAPAGVAARFGAY
GDWLASS.DVPKLLLTAGPYGLSPAMIAWARHARALEVRGIDVGHHAPEDAPEAIAEAVLDLLDRi.....
>UniRef90_A0A440MRV1/9-288
.......................--AVRVLDSTMAYREAGepGLPVALFLHGNPTSSFIWRHILPIVAGSARCIAPDLIG
FGQSGKP.EIGYRFFDHVAYLDAFLETMAIE.AAYIVAQDWGTALAFELAARRPDIVKGLAFMEFI-RPIpTWNDFHQVA
RETRKFRTPIGEDMILGLNAFVERVLPGSVQRGLNAQEMEIYRAPFATP.KSRTPTWRLPNELPI.AGEPADVWQALDEA
HAALRVS.NYPKVLFAGNPGALSPAAEAFAAGLRNCRLIKLSGLHYLQEDEPEAIAAGVVDLIA-......
>UniRef90_A0A4S2UPT3/3-285
.......................--TVPVLGTTIHYRESGdpDGLPFVFLHGNPTSSHLWRNVLPGVVAPGRLLAPDLIG
MGESGKP.GLSYSFDDHARHLDAWFDALGLA.EAVLVGHDWGGALAFDRAARLPGTARGLAFTETILKPL.AGDEFPSAG
RELTLLRTPVGESMILEQSLFVEG-LPDTLATPLDPADLDVYRRPCPTP.DSRRPILAWTRMMPL.DGEPADVVARVERY
GAWLAASpEVPKLLAAFDPGAMGPGAVAWCENIAGLEVSRHPAGHHSPEDRPEELAAAIDAWARRh.....
>UniRef90_A0A1G9W9I3/3-277
.......................--TVDVLDSTMYFEDRG..SGAPHVFLHGNPASSHLWRKVLPLV--EGRRLAPDLIG
MGRSGKP.GIPYRYDDHARYLDAWFDAVDLD.EVVLVGIDWGGSLAFDWAARNPARVRGIAFMETILKPM.SREEFPAAA
WDRQALKDAEFDPALA--LGFLEQALAHTVLTGLSAEDADAYRAPFLAP.ESRRPLLEWPRAMPL.EGRPADVVARVEEY
DKWLMTStDVPKLLLTFDPTLMREVLTKWCVHIAALETVHCPAGHLAPEDRPEAIAAAINAWSRR......
>UniRef90_A0A1I7CRQ3/33-316
......................sKKHMNVLGEPLAYVEQG..EGRPVVFLHGNPSSSFVWRNIIPHVAKTNRAIAPDLMG
MGDSGKP.SMEETYKESSQYLFRFLDNLELE.NAVLVVHDWGSGLGFEYARTRPEKISGVVFMEAMTPPFpSYEAMGGFA
DFMRAVRTPVGEDMIMEQNMLLDQFMRHSPNGAISEAVMAEYNRYYPNT.QSRKILLDWIREIPI.AGSPAYVSQVAEAN
NAWLLES.DLPKLMLHVSPGAISMEQAKTLQSLTNLESVYLPGGHFVQEDYPEEIGRAISDWIQK......
>UniRef90_A0A2H1Y020/4-288
.................dsddmhSNYYEIYGSKMHVLEYGkeKGNPVLFLHGNPSSSFLWRNIIPYVEEIGHIIVPDLIG
MGKSDKP.AIDYTFIEQYIYVEKLIKQMKLE.NITLVLHDWGSGLGFNYFANHQDNVKSIVFMEGIIQDI.-GTYFPKKN
IDLNKLRSLEGHKMITKDNFFLNDILPTWVSRDLTKKELESYKAPFQTV.ENRSLIWKFITQVPL.NGKPELTASIVKNY
RKILQNS.KLPKLFFYAEPGAFPESVRNWIINIPNIQSVNIEGVHFLQEDNPDLIGEKIKNFI--......
>UniRef90_A0A0Q7YT99/4-296
...........ekakereqpfaqKKFMDVGGHRMAYIDEG..DGPAILFQHGNPTSSYLWRNILPHLAGLGRLIAPDLMG
MGDSDKAgRHRYGFTEQRRYFNRLLDALDVGhEVILVLHDMGSMLGFAWAKRNADRVRGIAYMESVVSPL.LITDFPEAA
RQPDVFSTLEGQEASLQTLDFLDGFLLGT--REFSETEQAYYRKPFLIAgEDRRPMIS--SDLPV.NGVPGDTAAIVADY
AQWMAEN.DIPKLMVKADPGFLIGRLHDFARTWRNQTEVTIAGTHFIQETSPDAIGIALADFVRGl.....
>UniRef90_UPI001586D3CA/6-295
.............tkpseqpfapKKYLDIHGHKIAYIDEG..EGAPIIFQHGNPTSSYLWRNVMPHLKGLGRLIAADLMG
MGDSEKLgASRYSFNEQRKYLHGLWEALDLGdKVILVVHDTGSMFGFDWANQYRGRVQGIVYMESIVAPL.LVSDFPEYI
QEQLKHLTPEAMEASLQGLDFLEGFLLGS--RNFSETERAHYLKPFLNPgEDRRPMISF--DLPV.EGEPKHTVKIAEDY
SRWLGQS.DIPKLMVRAEPGYLANRLYDIARTWPNQTEVTVNGGHYIQETTPDDVGIAIANFVRDlr....
>UniRef90_A0A516N2L4/9-306
........akklnqtissnysfkSHFINVNGAKMHYVDEG..EGKPILFIHGMPSSSYLWRNIIPQFSTVGRCIAVDLIG
HGKSDSPdNIEYTVKDHLNYLTQFIKQLDLK.DITIVGHSWGSTLGIAYARNNEMNVKALSYLEPMLGAWqHWKDFNPQT
QEIQKFRSQEGWDLIVNQNFFLEQIFVNGSLRTLSQEEKDGYINPFKPI.ERRKAAWKAPRELPV.EGQPADVVELVEAN
FKWLKES.TIPQLFFYTNPAAFKEKAKKFAQQATKVTLHYLKGVYNHTEDYPYEVANTLSAWIKN......
>UniRef90_UPI00069AB277/5-303
.............nmtsenfpyqSKFINILNSKIHYIDENncSQVTFICVHGNPSSSYIWRNIISFLLPKGRVIAMDLVG
FGKSDKP.NIDYRVLTHSNYFDEFINELNLN.NIIFVLHDWGTTLGLSYARKNSEKIKGVAFMEGIIRPK.KWDFGNPFV
RLIRLFRTPVGKLMIINGNFFVERILLSGQKRKLTKTEKNYYRQPFLKK.QNRKPIYVFPNEIPI.NGKPKDVYKMVNKN
HEWLKTS.DVPKLLLWIKTGVLKPNHVQEMKDYKNIEVEYVESSHYLQEDFPTEIGQSIVNWNQRinrk..
>UniRef90_A0A316I1H0/4-276
.......................---VPVLDSTMHYEQSD..-DAPFVFLHGNPGSSFSWRNVLPELGG----LAPDLIG
MGRSGKP.DISYSFADHARYLDAWFDALGLD.RVVLVGHDWGGALAFDWAARNPSRVAGIAFFETIVKPM.NGSELPLPA
QERRKFRTPLGESLVLEGDGFVRQAYTGGVLTPVPEADLAAHLAPFPDA.ASRRPVLAWARQMPF.DGAPAELIGRIEAY
DAWLAVS.EVPKLLLTFEPTLLGPQLRTWCENIAALEVVAAEAGHHAQEDRPEEIVAGIAAWAER......
>UniRef90_UPI000365BEB4/5-294
............qaktseqyfaaKKYLDIHGHRMAYIDEG..EGAPIIFQHGNPTSSYIWRNVMRHLRGQGRLIAADFMG
MGDSEKLgPSRYNFNEQRKYLHGLWDALDLGnEVILVLHDTGSMFGFDWANQHRDRVQGIAYMESIVAPL.YVSDFPEYA
QAQLKQMTPEGLEASLQGLDFLEGFLLGA--RDFTNVEKAHYHTPFLNPgEDRRPMISF--DLPL.EGLPEHTNKIVADY
SLWLSHS.AVPKLLIRAEPGYLSNRLYDIAKTWPNQTEVTVKGGHYIQETTPDEVGLAIADFVRHl.....
>UniRef90_K2C8F7/3-295
............serisekftypSKYIDVDGVKIHYIEAG..EGNPILFLHGIPTHSYLWRNIIPHVATLGRCIAPDLVG
FGRSAKP.DIDYSVFDHIKFIEKFIEKLNLH.HIILVMHGWGSVIGFDYAMRHEKNCNGLVFYEAFLRSL.DGEHLSLPY
QEQITLNDQSMVDIVSDGASFVDKIIPQMVMRELTDEEMDHYRQPFLQN.GSGKPITQYLKEIPK.GDGKSKVDKLINHY
SKKLTHS.NLPKLMLYSLPGFITMATVMWAKHLPNIEIVDLEELHFAQESCPQLIGEAISVWLQSveq...
>UniRef90_A0A4Q5X803/8-295
................taeneieSRSTPVLDSHLAYLEQG..TGAPVVFLHGNPLSSHVWRKVLPELFGSGRLLAPDLIG
MGRSGKP.DIPYRFRDHARYLDAWFDALALR.DVVLVGHDWGGVLALDWARRHPGRVRGVAVLETVIEGR.TFGQYPPPA
ATMRALRTAQGEAMVLERNEFLAKSLENGVKSGLADADRAAYYAPFPDA.RSRRPILQWTRELPI.EGEPADMLAVVDDN
ARWIEQSaGIAKLILTFESAPLAVRIASWAAPPADLRTVALVAGHHAPEDLPLEIAAALRAWLPK......
>UniRef90_A0A1I6WC68/9-300
...............iltdfpfeGRYLLVNGHRMHYIDEG..SGDAVVFLHGNPTWSYDWRNIIPYLTESYRCIAVDLIG
MGRSDKP.DIGYTFLEHVDYITRFIEQLGLR.NIVLVGHDWGTPIGLQYAASHSDNVKAAVMIEPSLKPFtDWADFSPEA
VELQMLRNPKGWPFMRDNSVFIEGMTHSIISRSITPEELEFFREPFHDV.QARKPMWVFPNQLPI.GGYPAEVVQAIIER
NRWLMET.SIQKLMFYAVPGCNRDPELAWCRKLKNYSAHSIEGFHYLMEENPHEIGQHLLLWLQNlh....
>UniRef90_M0QQL5/20-301
....................eatSNTLEILDSTIHWVEHG..EGSPIVFLHGNPTSSFLWRGVFSGLRGRGRLLAPDLIG
FGDSGKP.DIAYDLDDHQRYLNAWFDALDLR.DVTLVVQDYGAAFGITWARNNPDRVSGLVIAEPVLRPI.DSAALPAEF
VALGEVLKDIGEQIVLEENRFITGLLPSAVLDGLPDEVQAVYAAPFPTP.ESRRPILVFPRSLPV.DAKPQSTVDFLAAN
EQWLATS.PIPKALFTFEPGFLTPEIVEWAKNIAELEVTAVRGSHYVQEDSPAEIAAAVGAFLDV......
>UniRef90_UPI000A37F289/3-277
.......................--TVDVLGSTMHFEDQG..GGAPHVFLHGNPASSHLWRKVLPLV--GGRRLAPDLIG
MGRSGKP.DIAYGYDDHARYLDAWFDAVGLD.EVVLVGIDWGGSLAFDWAARNPGRVRGVAFMETILKPM.SRAEFPEAA
WDRQALKDAFDADLAL---GFLEQALAHTVLTGLSAADADVYREPFLAP.ESRRPLLEWPRAMPL.DGRPAEVVARVEEY
DEWLMKStDVPKLLLTFDPTLMREVLTKWCVTVASLEHVHCPAGHLAPEDQPEAIAAAINDWSGR......
>UniRef90_A0A178DKG2/3-301
............aedispdfpfeKKHVKTLNSSMAYVDTGtpAKTTVVFVHGNPTSSYLWRNIIPHVSPIARCVAPDLIG
FGNSGKMpSNGYYIREHVEYFREFMEAVVPKeKIVFVIHDWGSALGFDWARKNEQRVAGLVFMEFIFATL.TPKDFVGWD
ERLMKMRDPTGHQLVLQENYFVEVILKKGTSKGVSEAVMEHYRRPFANP.ADREPQWRMPNEIPL.EGHAPDVGKMIWQY
WEWMKANnQVPKLMFWVDPGMLPHRVKDVAEWMGNPKVIGLPSGHFPQEEHPHRIGEEIRRFLI-......
>UniRef90_C6CXK3/3-296
............nmtiradypfeSRYLNVNGHNLHYIEQG..SGNPILLLHGNPTWSYMYRNLIPYLDKLGRCIAVDLIG
MGRSEKP.DIGYTFLEQVDYVSKFIEQLGLK.DIIIVGHDWGMAIGLQYAGSHSENVTAVAMLEPALYPCpDWEAFTPES
AELQKLRDPEGWPFMRDNNVFVEGMPHIIINRTFTVEEHEFYREPFRVP.DSRKPSWVFPNQIPI.EGKPDEVAKAVELR
NEWFTQT.PIPKILFYADPGCTREPQMAWCRHLKNLTLFPIKGFHHLLEENPHVIGQELQRWAGTl.....
>UniRef90_UPI001670CB32/4-272
.......................---VPVLDSTMHHLESG..-SAPFVFLHGNPGSSFAWRHVLPELGG----LAPDLIG
MGRSGKP.DISYSFADHARYLDAWFDALGLD.RVVLVGHDWGGALAFDWAARHPSRVAGIAFFETIVKPM.NGSELPLPA
QERRRFRTTE----TLEDNRFVRQAYTGGVLTPVSESDMAVHLAPFPDA.ESRRPVLAWAKQMPF.DGEPAELIPRIEAY
DAWLGAS.EVPKLLLTFEPTLLGEELQAWCANIAALEVVAVEAGHHAQEDRPKEIAAEIAAWAERh.....
>UniRef90_UPI000DD30EB7/4-273
.......................---VPVLDSTMHYEASG..-SAPFVFLHGNPASSHIWRNVLPELGG----LAPDLIG
MGRSGKP.DISYSFADHARYLDTWFDALGLD.RVVLVGHDWGGALAFDWAARHPSRVAGIAFFETIVKPM.TGSELPLPA
QERRRFRTTE----ALDDDGFVRQAYTGGVRTPVSDENMAVYLAPFPDA.LSRRPVLAWARQMPF.DGSPAELIPRIEAY
DAWLGASsEVPKLLMTFEPTLLGPELQAWCANIAALEIVAVEAGHHAQEDRPKEIAAEIAAWTERh.....
>UniRef90_A0A1E4NLZ9/8-293
.......................--VIKIYHSTMAYRSIGerGKYPVLFLHGNPTSSYIWRNIMPIVSDVAFCVAPDLIG
FGQSGKP.DLPYTFADHVAWLDRFLVELGID.EACVVAQDWGTALAFELAERRPGFVRGLAFMEFI-RPMkSWDEFHQQA
REIRKFRTPVGEQLILRENAFVERILPGSISRKLSDEEMAVYRKPFPDE.RSRVPIFRFPNELPI.EGTPWVVHETLTRA
HTALGKS.MYPKVLFAGNPGALSPAGRTFAAALTNCEFVELDGAHYLQEDHPQAIAEGVVRLLERvrsne.
>UniRef90_UPI000CDEF4F9/7-289
....................lfkSTYHEVLGSKMHVLSNEkgKGDPILFLHGNPSNSYLWRNIAPKILETGHSIIPDLIG
MGKSDKP.TIDYTYLEQYAYLETLIKQLDLK.NIILVMHDWGSGLGFNYFANHPENVKGIAFMEGIIQDI.-GSYFDKNT
LDFKQLRGENGWKMIAEDNIFLNDVLPTWVVRDFTKDELEAYKSPFKTV.NSRKPIWKFVSQVPL.NGKPELTSFIVKNY
REKLQQS.TIPKLFFYAEPGAFPEPVRNWIINIPNIEAVNISGTHFIQEDNPELISSKLKEWILK......
>UniRef90_A0A6L7LA88/3-204
...............isptdphpRKRVSVLDTEISYVDAG..SGAPVVFLHGNPTSSYLWRNIIPHVQDGARCLAPDLVG
MGDSGKMpSGTYRFVEHARYLDAWFDALGLDsDVTLVCHDWGSALAFHWAHRFPERVAGIAYMEAIVQSL.TWEQWPDAA
RRVQGFRSDAGEQMVLDNNVFVERVLPGSIIRDLTDDEMDIYRRPYLEPgESRRPTLSW------.--------------
-------.---------------------------------------------------------......
>UniRef90_UPI0016566E27/19-304
...................pdatSNSIDVLDSSLHWVEHG..TGSPIVFLHGNPTSSFLWRGVFTGLRGRGRLLALDLIG
FGDSGKP.DIDYTLDDHQGYVDAWFDALDLT.DVTLVLQDYGAAFGLTWARRHPDRVKAVVLAEPVIRPI.ASADLPEQF
VALGEVLKDVGEQIVLEENQFITELLPSAVLGGLTPEVQEVYAAPFPTA.NSRKPILVFPRALPV.DARPQSTVDFLAAN
ESWLAES.EVPKTLLTFEPGFLTPEIVDWARNIANLTVQSGAGSHYVQEDAPDAIASAVAELLDRtsd...
>UniRef90_A0A2T0UML8/2-290
.......................-KTIDLLDSRIAYTEAG.eGDTTVVLLHGNPTSSHIWRHVVPRLADRARVIAPDLIG
MGASGKP.AIAYDYADHAAYLEAFLDAVGAD.RPVLVGYDWGGSLALDWAARHPDRVRGISVMETFLRPM.TWAEYPAGA
VEFRTLRTPAGERMALEENWFIETALRA-TNGGISDADLAVYREPYPDP.DSRRPLLAWPRQIPLaEAEPAAVAARFDAY
GAWLASSpEVPKQLLTASPYGLSPAMIEWARHAAALEIRSITVGHHAPEDAPEAIADAVGDLLDRvse...
>UniRef90_A0A1G0IIJ9/2-286
.....................faSHYVTVNGSRMHYWDEG..VGNPILFIHGMPTSNYLWRHIIPALSTSARCIAPDLIG
MGKSDKP.NIAYTVRDHIQYLELFIQALGLS.NITLVMHGWGSVIGLDYARRHENNIRALVLYESYIKPItAWTELSLPM
QQFTLLKNKASERAILDQNYLVEKMFPRSAITNLSQEAMSYYREPFSSR.DSRKLLWQYVNELPL.GDGTSEASRIIQQY
SVWLQKT.TIPKLLMYAIPGFCTIEMVHWSRHYPNLQLTALDVMHCAQETAPQLFSNALLKWYQGlsh...
>UniRef90_A0A1G0DZ84/3-290
..................tkpyeSKFVTVYGSKMHYLEQG..KGNPVLFLHGIPTSSYLWRNILPHI-PNGRCIAPDLIG
MGKSDKP.NLLYRVFDHIRYIEGFIDALQLK.NITLVLHGWGSVIGLDYAMRHEDNIKSLIFYESHLRPIsKWEMLALPL
QEMATFHSLQTTDLILNTDYFMDKIFPAGMLKKLAPEEKARYTEPFQNA.QSRQVLLQYLKDFPI.GAKQTDVSALMANY
SSRLVNS.TIPKLMLYTIPGFNTVDTLTWAKNLNNISLVDIEDLHYAQETNPETISKEITRFLEQlthd..
>UniRef90_A0A0Q9Q222/1-276
.......................----------MAYRSMGdrRKPTALFLHGNPTSSYIWRNIMPAVSEVAYCIAPDLIG
FGQSGKP.AIPYRFADHAAYLDRFLVELGID.EAYVVAQDWGTALAFELAARRPSFVRGMGFMEFI-RPMkSWDEFHQQA
RDIMKFRTPIGEHLVLHENVFVEKLLPGSIHRKLSDEEMAVYRAPFPDE.ASRIPTLRFPNELPI.AGSPREVHDALTEA
HAALKES.TYPKTLFVGNPGALSPAARSFVGTLKNCDLVELDGAHYLQEDHPQAIAEGVVKLIQRaea...
>UniRef90_UPI00108067F5/9-300
...............vgseypfpSRYAEINGSRLHYIEQG..VGTPIVMLHGNPTWSYMYRNIIPYLSPNARCLAVDLIG
MGLSAKP.DIGYTFREHVDYIGKWVDRLELR.DFIVVGHDWGATVGLQLASERPDRVRAVAMLEPALVPKpSWAQFSPES
EGLRTLRDPAGWPFMRDNNVFVEGMPRIIVNRTFTREEHERYREPFRNP.ADRKPMWVFPNQIPI.GSEPAEVAQAVEER
NRWLTAT.DIPKLLLYATPGCSREPELAWCRQLGQLTLEHIRGFHHLTEENPHAVGEALRRWLVAme....
>UniRef90_A0A094HXT6/3-300
............tqeisadfpftINHVNVNGVEMAYIDTDpsQGTPVVFMHGNPAYSYLWRNIIPHVSPKSRCIAPDLIG
MGSSSKLpSDAYGWEKHNRYLDSFFSKIVGSgKVVLVLHDFGSLFGLNWARRHPEQVAGLVLMEFL-PPMpTWKDTGELS
DELNALGSPNLRKAIMDNNVFIELFMQDQVIRTLSPEELDHYRKPFVDP.TNRESLYEMSKIFPV.AGSPPEVYQAVENY
NSWLLEN.EIPKLFFWADPGKIPLKLSKYYSNLKNVKSVLVHAKHYLQEDHPHLIGAEIKGWLG-......
>UniRef90_A0A0Q8SMW5/5-296
............hakvseqpfaaKKYLDIHGHRMAYIDEG..EGPSIVFQHGNPASSYLWRNVMRHLKGHGRLIAADFMG
MGDSEKLgVSRYGFNEQRKYLHGLWDALDLGnEVILVLHDTGSMFGFDWANQHRNRVQGIAYMESIVAPL.LVSDFPGHV
QAQLRQMTPEGLEASLQGLDFLEGFLLGA--REFSDVEKAQYRAPFLQPgEDRRPMISF--DLPI.EGQPAHTVQIAEDY
SRWLGQS.DVPKLLIRAEPGYLTNRLYGIAKTWPHQIEVTVKGSHYLQETTPDEVGAAIAGFVRGlrs...
>UniRef90_A0A6J4NNY4/3-289
....................pyrSSRVHVLGSWMHYLDVG..AGRPVLLLHGNPTSSFLWRHVLERAGDHDRWIAPDLIG
MGASGKP.DLDYRLADHVRYVDAFVAALGLT.DVVLVGHDWGVTIALDRLRRHPADVRGVAVMEGRLQPLpGWGDVDDGG
RELQRLREPLGERLVLEENFFVDALLPAGLVRPLARDEAEAYAAPYPDP.ASRRPLLQWAREIPV.AGDPADVTALVADA
AAHLGRT.AAPVLLVHGDPGVLTAETVAWCRTVGDLTVADVPAGHFLPEDRPGPVADALLRWVGR......
>UniRef90_A0A7C9VVB9/4-272
.......................---VPVLDSTMHYASAG..-SSPFVFLHGNPGSSHSWRNVLPELGG----LAPDLIG
MGRSGKP.DIAYSFADHARYLDAWFDALGLD.RVVLVGHDWGGALAFDWAARHPSRVAGVAFFETIVKPM.TGSELPLPA
KERRRFRAAE----ALEDDGFVRQAYTGGVLTPVPDEDMAGYLAPFPDA.SSRRPVLAWARQMPF.DGEPAALIPRIEAY
DAWLSES.QVPKLLLTFTPTLLGPQLHAWCQNIAALDVVSVEAGHHAQEDRPKEIAAEIAAWAERh.....
>UniRef90_A0A1G0EA43/9-296
.................dtktyeSKFINVYGSKMHYLEQG..KGDPILFLHGIPTSSYLWRNILPNI-PHGRCVAPDLIG
MGKSDKP.NLLYRVFDHIRYIEGFIDALQLK.NITLVLHGWGSVIGLDYAMRHENKVKSLIFYESHLRPIsKWEMLTLPL
QELTTFHSLQTTDLILNTDYFMDKIFPTGLLKKLAPEEKAHYAEPFQNA.QSRQVLLQYLKDFPI.GTKQTDVSELMANY
SSRLLHS.TIPKLMLYTIPGFNTVDTLMWAKNLKNISLVDIEDLHYAQETNPETISEEITHFLKKinq...
>UniRef90_A0A4Q3PSV7/7-294
..............giseqpfaaKKYLDIHGHKMAYIDEG..EGPAIVFQHGNPASSYLWRNVMRHLKGHGRLIAADFMG
MGDSEKLgATRYSFNEQRKYLHGLWDALNLGdEVILVLHDTGSMFGFDWANLYRSRVQGIAYMESIVAPL.LVSDFPEYV
QAQLKHMTPQGLEASLQGSDFLEGFLLGA--RDFTEAEKTRYRAPFINPgEDRRPQISF--DLPI.EGQPAHTAKIAEDY
SRWLGQS.DVPKLLIRAEPGYLTNRLYGIAKTWPNQTEVTVRGSHYIQETTPDEVGAAITEFVRRl.....
>UniRef90_A0A5N5D7R7/1-281
.......................----------MAYVDTGlnTAPTVIFLHGNPTSSYIYRNIVPHVSPIARCIVPDLVG
FGDSGKMpSNAYYVRDHIRYFAAFMDAVVPKdKLFFVLHDWGSAIGLDWGRKNPTRVEGVAFMEYVYEAR.-REDLLPEL
RETEKFRTEVGRQLIIEENMFIEGVLGQGTARGLTEAEMQHYRRPFLKK.EDREPMYRFPNEIPV.DGQPEDVAELVKAY
WAWLRES.DVPKLLFWGEPGAGLEQVREVERDLGNLRSVNIPGTHYLQEDNPHLIGEETRKFLEEvle...
>UniRef90_A0A263DVL2/4-278
.......................---IPVLDSTIHHTETG..SGATFVFLHGNPASSHMWRGVLPHV-GPGRLLAPDLIG
MGRSGKP.DIPYLFADHTRYLDAWFDALELH.DVVLVGHDWGGALACDWASRHPERVRGLALFEAIIKPI.DLDTLTPQA
RARADMVRTRGEEL-LESDQLIRMAYTGGVRTPVTDETLADYLAPFPTP.RTRRPVLAWAQQIPL.GGEPAEIVARVEVY
DAWLAKStDVPKLLLTFDPTLMDPDLAAWCANIAGLDIVACEAGHHAAEDRPREIAAAVATWADE......
>UniRef90_A0A164PEJ7/4-285
.......................PRTLPVLGSTMSFTDAG..SGPLVLFLHGNPTSSYLWRNIAPAVAAHGRTIAVDLIG
MGASGAS.NRGYRLVDHLAHLETFLDALAVN.ELTLVGHDWGGVLALALARSRPDQVRGVSILEAHIHPIdSWSDLPRPD
QEMSRLRAESGEQTVLEENIFVEVVLPSGIVRSLSREDHDRYRAPFQDP.ASRAPILQWVREIPI.AGNPSDVAHVIREN
LDVFRDP.ALPTLLIHGTPGALGPAEIAWCSHGQSMTFAAVAGTHFLPEDRPSEIVTALASWLTAv.....
>UniRef90_A0A0F0H637/3-271
.......................--SIPVLDSTMHYSSSG..-SAPFVFLHGNPGSSHSWRNVLPELGG----LAPDLIG
MGRSGKP.DIAYSFADHARYLDAWFDTLGLD.RVVLVGHDWGGALAFDWAARHPSRVAGIAFFETIVKPM.TGSELPLPA
QERRRFRTLEE----LNDDGFVRQAYTGGVRTPVSDEDMAAYLAPFPDA.PSRRPVLAWAKQMPF.EGEPAALIPRIEAY
DAWLATS.DVPKLLLTFEPTLLGPQLRTWCENIAALDVVSVEAGHHAQEDRPKEIAAEVAAWTER......
>UniRef90_UPI0004E1D35D/3-284
.......................--TVNALDSTLHYAEFEpaPGTPYVLLHGNPGNAHSWRKVVPGLAG-RRVLAPDLIG
MGRSGKP.DIPYSLADHARYLDAWFDALGLE.KVVLVGHDWGGVLAFDWAARHPERVAGIAFFETFPRPL.SGADLTPQA
VERRTLRTPAGEAMVAGDNQLVRSALTRGVLTPLTEPELDLFLAPYPAE.ADRRPLLAWARQMPI.DGEPADTVARIAAY
GPWLASShDVPKLLLTFTPTLATERTAAWCANIAALTTVPCEAGHHAAEDRPAEIAAAVTAWAAK......
>UniRef90_UPI000DD417C2/2-286
.......................-KTVDILGSHLAYTEAG.eGDTTVVLLHGNPTSSHIWREVIPRLSGRARVIAPDLIG
MGESGKP.DIAYSFAEHAAHLEAFLDAVGAD.RPVLVGYDWGGALALDWAARHPDRIRGAVVMETFLRKM.TWAEYPAGA
VEFRALRTPAGEQMALEENWFIETALRA-TNGGISDEDLAAYRKPYPDP.ASRKPLLAWPRQIPLaEEEPAEVAARFDAY
GDWLATS.ETPKMLLTASAYGLSPAMIDWARHSRALEVRSINVGHHAPEDAPGPVAEAVSDLLERl.....
>UniRef90_A0A3B0S4W8/2-208
......................aSKRVVAHDLTMAYEEVG..SGEPIVFLHGNPTSSYLWRNVIPHLSDSYRCIAPDLVG
MGDSEKSgPGRYTFVEHRKYLDTFLDAMDLGdRVTLVLHDWGSGLGFDWAYRNKDRVLAIAYMEAIVQTI.SWEAWPEAA
RPIEAMRSEAGEGLVLDKNIFVERILPASIMRELTDEEMTTYRAPYLEPgESRRPTLTWPRQIPV.DGE-----------
-------.---------------------------------------------------------......
>UniRef90_A0A260B5Y3/1-269
.......................----------MHYVESG..DGPELVFLHGNPTSSYLWRNVTGVVAPAGRCIAVDLVG
MGRSGAS.SSGYRLVDHIAHVGEFLDELSLS.DVTLVGHDWGAVIALALARADPDRVCGVAVMEGHIHPIdKWDDLDDGA
RELSALRTAVGERMVFEDNVFVEAVLPSGILRTLSPDEMDAYRRPFVNP.ASRAPMLEWAREIPI.AGEPSAVVSIVTSN
QQVFADE.TMPTLLMHGCPGAVGHIEVEWCRHGRAMTIVDVSGTHFLPEDQPAATAEALLGWL--......
>UniRef90_UPI001386915D/1-270
.......................----------MHCLETG..SGAPILFLHGNPTSSELWRNVMPWLADRGWCIAPDLIG
MGRSSKP.DIAYRFADHAAFLEGLIDSLNLD.RMAIVTHDWGVALGADLVARHPDRVRAFAFMEGRLEPLpGWDAFDEGG
RSLRRFRTPEGERLILVENMLVEVILQAGTERALTVDELDAYRAPYPDA.RSRLPLLQWTREIPV.GGEPEDVAARMTAA
FEALRAS.EMPKLALHASPGAVPGDVARWRACLPNFAARHVAGRHFLPHDQPDAIGRTLREWTHR......
>UniRef90_A0A5C6Q6U0/8-307
......kktesdiaeisstfnfeSKYLEIDGRKIHYVEEG..HGEIVLFIHGCPTSSYLWRNIIPFVSNNQRAIAFDLIG
MGKSDKP.SEPVNFQQNMLILEKFISALKLE.NITLVLHDWGAALGFELARKQTKIIKAICFMEGVLPPKkTFDGMGVDI
GDLRSFKDPQGKEMIIKQNFFIESTLPHFINRQLDEKTWEHYRKPFIKE.KDRIALLTWPTELPI.EGEPIRNVELMANI
QHFIQST.TLPMLLLYCDPGTLTADLIPWYQNITNLQTKYIKATHFIQEDKPVEIGQSISIWLQE......
>UniRef90_A0A543GAD4/4-277
.......................---TRVLDSTIHHTETG..SGPAFVFLHGNPASSHMWRDVLPRV-GRGRLIAPDLIG
MGRSGKP.DIPYLFADHARYLDAWFDALDLD.DVVLVGHDWGGALASDWASRHPERVRGLALFEAIIKPF.DSATLTPPA
RAREMIRT-RGEEL-LETDELIRAAYTRAVATPVAEAVLAEYLRPFPTP.QARRPVLAWAQQMPI.DGEPADLIARIEAF
DAWLAKStDVPKLQLTFEPTVQGPEVAAWCENIASLEVVPCEAGHHAAEDRSTEIGDAIAAWVER......
>UniRef90_A0A381QSM9/1-228
.......................-----------------..--------------------------------------
MGDSDKPdENSYRFEEHYHYINTAIESLTNGeNITFVLHDWGSALGFNWCYHNPESVKGIAYMEAIVKEM.TWEDWSDEA
KGIQGFRSDAGESLVLEKNYFVERVLPGSIIRKLSEEEMEEYRRPFINEgEDRRPTLSWPREIPI.NNHPENVCAIVNRY
AEWMLTN.DLPKLFINAEPGAITGRIRDFCRSWKNQTEITVKGIHFIQEDSPDEIGNAISSWYKNi.....
>UniRef90_A0A1G6YRQ5/2-286
.......................-NTIDLLDSHMSYRDEG.aGASTVVLLHGNPTSSHIWRNVVPRLTGASRVIAPDLIG
MGDSGKP.DIEFAFADHAAYLEALLDALGVE.DPVLVGYDWGGSLALDWAARHPGRTKGVVVMETFLRPM.TWAEYPAGA
VEFRTLRTPAGERMALEENWFIENAVRA-TNGGISDEDLAVYRKPYPDP.ASRRPLLAWPRQIPLaEEEPAAVAERFDAY
VDWMRTTpQVPKVLLTASPYGLSPAMVRWAEHIPALQVADIEVGHHAPEDAPGPIAEAVLGLLDR......
>UniRef90_A0A2S6QG42/1-274
.......................----------MACVDIG..SGSPIVFLHGNANSAYMWRNILPYLEGMGRLIAIDNIG
QGDSAKSgPESYTLAEHQIYINGALQALNVQkDVTFVMHDWGGPLGLTWAHANPLKMKGLAYCEIVVGNHsSYDDYPDGH
GERRKVRGPSGEKLVLEDNYFIENIFTGGVLRKIDVETMEEIRRPYKGAkENKRPTLSWPRQIPI.EGEPKAVVKQVDKL
SGWMTEN.DIPKLFLRAVPGQIFGADFEVINSWPNQTVVEVRGLHHPQEDSPDEMGLALRDWYQSl.....
>UniRef90_A0A1H1RRC1/8-290
.......................--EVPVRGSTMAYREAG..AGRPVLLLHGNPTSSFLWRHVLRRAAGAGRWIAPDLIG
MGSSGKP.DLAYTFADHALFVDGFIEALGLT.DLVLVGHDWGVALAVDRARRHP-VVRGLALMEGHLRPLpGWEAFDEGG
RQLQQLRAPTGERMVLQENFFLDTLLLAALLRPLGPDELAVYRAPYPDP.AARRPLLQWARAIPV.AGEPDDVTRRLTAG
AQHLATT.SVPTLLLHGDPGVLTADTVTWWRHVPALTVADVPAGHFLPEDRPEAVADALLAWVQDl.....
>UniRef90_A0A1G8Q5U7/7-300
...........eslpvhkdfpygSRYLTVNGVRLHYVDEG..EGPPVLLLHGNPTWSYMYRNIIPYLAPYVRCIAVDLPG
MGKSDKL.ELGCTLAEHAEYISSFIEQLGLI.NPVLVGHDWGMAVGLEYAAANPGNVRAVAMLEPALYPTpSWEEFTPES
AELQLLRDPQGWPFMRDNSVFVEGMPSIIINRQLSAEEHEYYREPFLNP.EERRPMWVFPNQIPV.DGQPPEVVKAVVQR
NRWFTGS.DVPKLLFYAEPGCTREPQVSWCRHLSNLTLCPIKGFHHLTEENPQLIGLELQRWINA......
>UniRef90_A0A2A4VSN8/41-359
......atemdkahyarhdfpyrSHYVEVMGSKMHYVDTG.gPGDPVLMIHGQPTWSYLWRNVIPHVEDNGRVIALDLIG
FGKSDRP.DIEYLSTDHAKYLEGFIEALALN.NITLVIHDWGSILGFNYAATHPDRIKAIAFMEAAITPPp-KSDPMEGF
ANIRQIKTPVGEKMILEDNFFLEQLVLPGFDDLLTDDEKSAYLEPFTKG.KNRRPMLQFPRDVPFtDGTPAYTANMMHNY
NRYLQTQeNLPKLLLHLSEGFLNRWDAHWIKNMPDVTAYNMPGGHFMQEYNPVGIGTAISLWMDA......
>UniRef90_A0A1G9H4S9/2-284
.......................-KTVELLGTHLAYTEAG..EGDTVVLLHGNPTSSHIWRNVVPRLAGRARVIAPDLVG
MGESGKP.DIEYSFADHAAHLEAFLDAVGAE.RPVLVGYDWGGSLALDWAARHPDRIRGVAVMETFLRKM.TWAEYPAGA
VGFRALRTPEGERMALEENWFIENAVRA-TNGGISDEDLAVYRKPYPDP.ESRRPLLAWPRQIPLaETEPAATAARFDAY
GDWLATA.AVPKTLLTAGPHGLSPAMVAWARHVAALEVRSIEVGHHAPEDAPGPIADAVLDLLG-......
>UniRef90_A0A6A6D6I3/2-288
.......................-----------AYIGTKpnNGPVALFIHGNPTSSYLWRNIIPHVSPLMRCVAPDLIG
MGHSSKPaNLQYRFTDHYTFLATFIETVIPSsPLLLVVYDWGSALGLHWAHQQAERVLGIALMEFI-RLFrDWEDFSNEV
RATQAYRNPVGRKLIIEQKSFVEKTLPRGVVRKMTDAEMGVYRRPFLKP.DDRLPTYVWPNQIPI.NHRPSDVYDIATRY
HNWLLTT.EVPKLFFWATPGTLSVEKAQWYATLKNTRTIHLKGGHFLTEDHPKKVGRNVHDWVVEv.....
>UniRef90_A0A1G0HTP6/4-295
.............erisstcpytSHYADIYGSKMHYLEEG..VGDPILFLHGIPTSSYLWRNIIPYIMPLGRCIAPDLIG
MGKSAKP.NIEYTIADHIRYIEKFIETLNLN.NLILVLHGWGSVIGLDYAMRHEKNCRGIAFYEAFLRPF.HQEDISLPL
YEQISLQEQTAPDLTQHGVNFVDQIITQGVMRKLSEAEKNQYREPFSKP.GTGKPLQQYLKEFPH.GDGKSKADQLITQY
SKKLSHS.KLPKLMLYSVPGFITIGTAMWARTLPNLELVDIEELHFAQESHPKLIGETVSIWLQGiet...
>UniRef90_A0A6J5DEQ1/2-220
.......................--------------EVG..QGDPIVFLHGNPTSSYLWRNVVPHLQPFGRCIVPDLIG
MGDADKSgPNSYRFVEHRAYLDALLKALDVReSVTLVIHDWGSALGFHWANRHRDAVKGIAFGEAIVKPQ.GLDHWDRDM
RWVEALRSDRGEDMVLRDNFFIEKILPGAIIRTLSAEDMEQYRRPFAEPgEGRRPTLSWPRQIPV.DGSPAEVVEIVAAS
ADWLSKS.DVSQSVLQ-------------------------------------------------......
>UniRef90_A0A093YUD3/12-312
...........ndevasekfpfaINHVNVGHADMAYIDTDpsGGPPVIFMHGNPAYSYLWRNIIPHVSPKSRCIAPDLIG
MGSSSKLpSDAYGWDNHNRYLDAFFSKIVGSgKVVLVLHDFGSLFGLNWARRHPEQVAGLVLMEFL-PPMpTWKDTGELS
EKLNALGSPNLRKAVIDDNVFIELFMQDQVIRTLSPTELDHYRKPFLDP.ANRESLYEMSKIFPV.AGNPPEVYQAVENY
NSWLLET.EIPKLFFWADPGKIPLKLSKYYSNLKNVKSVPVHAKHYLQEDHPHLVGTEIRAWLETt.....
>UniRef90_A0A381T7K7/1-227
.......................-----------------..--------------------------------------
MGDSDKPdTNSYRFEEHFYYVEKAIKALTNNkKITLVIHDWGSALGFHWSYKHPELTKGIAYMEAIVKEM.TWDDWDKNA
RSIQGFRSDAGENLVLEKNYFVEKVLPGSIIRTLDSDEMNEYRRPFLSSgEDRRPTLSWPREIPI.EGQPGNVCQIVNEY
AEWMKTN.NIPKLFINAEPGAITGRIREFCRSWKNQTEVTVKGIHFIQEDSPDEIGKALSKWYKE......
>UniRef90_K1ZYC8/3-296
...........ttekisadfpyaSHFVDVYGAKMHYVQQG..VGDPILLLHGVPTSSYVWRNVIPHLATLGRCIALDLIG
FGKSDKP.SIEYTVFEHIKYIEKFIETLKLK.KLTLVLHGWGSIIGFDYAMRHEKNCKGLVFYEAYLRSL.DHEDLSLPY
QEQLSWQGDNMQDLIMNSTFFIDKTLSQGMIRNLSDKEMAHYRAPFQSK.GTGKPLTQYLQDLNA.-QGKNSVDKLIRDY
SIQLTKS.SLPKLMLYSVPGFITIATVMWAKNIPHLEIVDIEALHYAQESNPTLMGEAISIWLQGveqn..
>UniRef90_A0A1G0H5Q3/3-294
............sekvsascpysSHYVDVYGSKMHYLEEG..EGDPIVFLHGIPTSSYLWRNIIPYVASLGRCIAPDLVG
MGKSDKP.DIEYTISDHIRYIEKFIEVLQLD.NIVFFLHGWGSVIGLDYAMRHEKKCKGIAVYESFLKPF.HKEDLSLPL
HEQIVLQNESAEKLVNEGMRFVDRMLSQGMMRKLTDIEKQQYQEPFSKP.GTGKPLQQYLREFPR.GDNKSVVDKLIDHY
SKRLIHS.KLPKLMLYSVPGFITMETVIWAKTVPNLELVDIEELHFAQESCPKLMGEALSIWLQGl.....
>UniRef90_A0A222TJ83/19-299
.......................SVDTPVLNSHIHHVEHG..DGDPIVFLHGSPTSSYLWRHVFARLAGRSRLIVPDLIG
FGDSGRP.DIAYELDDHIRYLDAWFDALGLN.NVTLVVQDYGAAFGVSWAARHSDRVKAVLLAEPVIRDI.ASADLPEPF
VQAQLIRTPDGEKFVVEDNLFLTQVLPGAFLTPPAREDLDVYLAPFPTP.ESRAHLIKFPRNLPI.DGNPAASVDFLERS
VDWLKTStDVPKLLLTFEPGFLTPEILSWATNIAALEVRAAAGVHFVQEEQPQAIADGVVDLLARa.....
>UniRef90_UPI00145B886E/259-545
..................epyatKKRVLAHGREMAVIDEG..AGPAFVFVHGDIMSSYLWRNVLPHVRPLGRVVAVDLIG
AGDSEKSgPGRYSFTEHARYLDGLLQHLDLGaDVTLIGHDWGSNLAIDWAMRNTSRVRGIVFGEAILPPF.EWSDWPEPI
RPEEFLRTPDGERAVLEENRFLNNV-QRAVFRPISSVELDEIARPYATPgEGRRPTLEWPRSVPL.GNVDTPTKAALEAQ
ADWMTRS.AIPKLHYRGVPGAVNGRRAETIAGFANLTEIGVTGTHWTPEDDPHGIGRAIADWVERv.....
>UniRef90_A0A1H5TN46/4-288
.................adfpfeSRFVTLNGHRLHYIDEG..EGPLILFIHGNPTSSYLWRNVIKPLRGKYRCIALDLIG
FGKSDQP.DLDYRFLTHYQYLEEFVAALALT.DITLVLHDWGGPLGFRLAQQHPGKVSRLCFMETFPFTF.DWDEFPLPL
RPVFAFRQELGRFLIINRNLFVRMVLPFGVIRHLPRSVRRIYQRPFRQR.ESRYPVYVWPNQLPI.NDRQDETWQAIEQI
EKGLRRM.SQPMLLLRFRPGAVGPARIRWLLQIPNLDISDCRGLHYVQEDNPKAIAEAIGQWLQP......
>UniRef90_UPI0014131C9D/120-412
.............edispvmtgeRRTTTVDGLGMSTVTLG..EGRPIVFLHGDVGQAYLWRNVLPYAAQAGRAIAVDLLG
SGESDKSfDGAYSFRTQYDYLSRLLDALGVTrDVVLVGHDWGANLAFEWAKDHPGAVAGVAHTEAVTPPF.EWDDWTPMI
RPMRTMHSDEGEAFQLGDNQFVENI-RMGVLRSLSETELDVYRAPYRRPgEDRRPPLDWAREVPL.GGRRPETAALVQAH
SRWMADS.DVPKLLLRAEPGALAGRRLDLLRTWRNQQEVAVRGVHWPSEDDPHGIGRALLTWLEEt.....
>UniRef90_UPI00160F5FC0/21-299
.......................--DTTVLDSQIHHVESG..DGDPIVFLHGSPTSSYLWRHVFARLIGRGRLIAPDLIG
FGDSGRP.DIAYELDDHLRYLETWFDTLDLR.NVTLVVQDYGAALGVAWASRHPDRVKAVLLAEPVIRDI.ESKDLPEPF
VQALLIRTPDGEKFVVDDNLFLTQVLPGAFLTAPSDESLAVYLAPFPTA.DSRGHLITFPRNLPI.DGVPATSVDFLERN
VEWLATSnDVPKLLLTFEPGFLTPGILAWAKTVAALEVRDAAGVHFVQEDQPQAIADGVVDLLRRa.....
>UniRef90_A0A6T2ZUM5/4-287
.......................---------KMAYIDTGapDRPVVVCLHGNPTSSWLWRDVIPAVQGVTRVLAPDLVG
MGHSDAQpDNDYTFRAHAERLDAWFDVMGLAqRVLLVLHDWGSALGFHWARRNEGAVAGIIHGESLVGPIpSWDEFPESG
RAIRAMRTEDGEAVVLGKNIFVERILPSSILRKLSTEEMDGYTRRFLEEgESRRPTLTWPRQIPIvESTPADVVEAAEEY
SAWVAKKsQLPVLLLDAKPGFFAPWIRETTQAGWKQMAVPVKGAHFFQEDDAAKVGAAVA-----......
>UniRef90_A0A5C0AVY9/4-290
...............psaqafapKKFLDIHGHRMAYIDEG..EGAAIVFQHGNPASSYLWRNVMPHLKGMGRLIAPDLMG
MGDSEKLgPSRYSFGEQSKYLSGLLDALHMGdKVILVLHDVGSIRGFDWARRHSDRVQGIVYMESIVAPL.EVTDFPDYV
QQQINQITPDAMEASLQGLDFLDNFLLGA--RDFSDVEKAYYRAPFLNPgEDRRPMISI--DLPL.KIMSEETIPVAEAY
SRWLATS.EIPKLMIKADPGYLKNRLYDIAKTWPNQTEVTVPGYHYIQETAPNEIGVAISEFASHl.....
>UniRef90_A0A1L3ZSV5/9-288
.....................fdPGQIETLGSMMHYFAGG..VGRPLLFLHGSPTSSYLWRNVAPSLAKSGRCIAVDLIG
MGQSGKP.AIEYRYSDHLRYLDAFCDSMGLT.DCVLVTHGWGAALGVDRARRVPGFAQKIVLIEPI-RAFrAWEDFPPLA
AETCAFRSARGREMVIDRNLFIEEVLPKTILRSLSADEMEGYRAPFRQR.ADRMPLHRFACEVPI.AGEPADVAERLSAN
EKWLVDN.LCPKLLLYARPGANPKDALAYAASLGNCEAAFVEALHQVPEDCPAAIAAAIAEWLA-......
>UniRef90_A0A6L5R324/253-544
............replsaepyasKRRVRSHDREMAVIDEG..EGPAFVFVHGDIMSSYLWRNVMPHVCTLGRVVAVDLIG
AGDSDKSgPGRYSFAEHARYLDGLLEALDLGdEIVLVGHDWGSNLAIDWAMRNASRVRGIVFGEAILPPF.EWTDWPAPI
LPEQFLLTPEGERAVLDENRFLNNV-QRAVIRPISEAELAEIERPYAEPgEGRRPTLEWPRSVPL.GNADTPTRVALEAQ
AEWMRSS.PVPKLHYRGIPGALNGRRADTIAGFAALTEVGVTGTHWTPEDDPHRIGRAIVDWATR......
>UniRef90_A0A1Q8LR49/17-294
.....................atAHDTPVLDSHLHHVESG..SGDPVVFIHGNPTSSFLWRHVFRRLEGHGRLLAVDLLG
FGDSGKP.ALEYSLTDQQHHLDAWFDALDLR.NVTLVLQDYGAAHGLHWAARHPDRVAAVLLAEPVLRPI.ESSHLPDQF
LDVALIRTRAGEEFVLERNAFLTELFPGFFLNPLSAETIAEYQRPFPTP.ESRRPVLQGPRNLPV.DGDPASTVEFLDSF
VDWLRTS.DVPKTLLQFEPGFLSPTIVAWARTIRNLESTHARGIHYVQEEQPAAIAEAVVAL---......
>UniRef90_A0A1Z7Z1X8/1-277
.......................----------MAYIDEG..VGDPILFLHGQPTSSYLWRNIMPYLEDQSRVIAPDNIG
FGKSEQP.DLNYTFDDHYSYIDGFIKKLGLK.NITLVVHDWGSGLGLHYAQLNPDNIKAIVTMESIIAPTkSYDELRPDL
AGFTMVQGVEGRKMLIDNNAWLKEFLDGFIVRPLDAVALAEYQKAHNTA.KSRKQVYQWPLEMPI.GKKPRNVHNYVSNY
NKWLEET.DKPWLFLYATPGALPENVADWAKKAKNIETVYIAGLHYVQEDQPYAIGRAISDWYRRlqk...
>UniRef90_A0A6U3XV65/7-329
...rieeadasqaadipaepryeKKKVAVLGKQMAYYEAGsaSEETIIFVHGNPTSSYMWRNVMPHCEGLGRLIAPDLIG
MGESEKDdADRYSMKEQSRYFSAFLDAVGVSkNVTFVAHSWGGTLTAHWGSRNPTAVRGLVSLEVVYVPFpSWERVPEKI
RGGKLMRRDLGAHLILKKNLMLESM-PDRVNRQNTGPEMKHYRQGYGNDvESRRPILAFVRSIPV.AGEPAEVVSIMDAG
RTWIESS.ELPTLFLSVEPGTMTAEDRSYIRGWKNMTEVAVKGGHMVTEDSPDEVGGAIAEWFRE......
>UniRef90_UPI0004C41C1F/4-271
.......................---VPVLDSTVHYEQSG..-TAPFVFLHGNPGSSHAWRNVLPQLGG----LAPDLIG
MGRSGKP.DVEYSFADHARYLDAWFDALELD.RVVLVGHDWGGALAFDWAARNPSRVAGIAFFETIVKPM.YGSELPVPA
QERRRFRATE----ALEDDGFVRQAYTGGVLTPVSDEDLAAYLAPFPDA.ASRRPVLAWARQMPF.DGEPASLVPRIETY
DAWLATS.DVPKLLMTFEPTLLGPQLQAWCSNIAALDVVALEAGHHAMEDRPKEIAAAVAAWADQ......
>UniRef90_A0A382GLB0/2-214
...............isadpryeRKLITVKGRQMAYVDEG..QGDAIVFQHGNPTSSYLWRNIMPHCEGLGRLIACDLIG
MGESEKSgPDRYTYAEQRDYLFALWDQIGLGdNVIFVIHDWGSALGFDWSNQNRDRVKGLAYMEAVVKTL.NWSDFPDLG
RKVQGFRSEAGESMILDKNMFVERVLPGAVIRDMTEAEMNVYRKPYLAEgEDRRPTLTWPRQIPT.ED------------
-------.---------------------------------------------------------......
>UniRef90_A0A1G7PCJ0/6-276
.......................-----FLDSVIHHEERG..TGPAWVFLHGNPASSHLWRGVLERM-GPGRLLAPDLIG
MGASGKP.DIGYRFADHARYLDAWFDALGLD.DVVLVGHDWGGALAFDHAARHPGRVRGVAFLEAVIRPM.TWADLGPAP
RARELVRGPGGEEFVLGSTAFVDAAFTGGVCTPVA--DLEPYRAPFPDP.PSRRPILEWARSLPL.DGEPADVHDRIAAF
QPWLTTS.DVPKLLVTFEPTLMGPELRRWCLHVARLSVVHGRAGHHAPEDRPAEIAAALTAWAD-......
>UniRef90_A0A1G0PIY6/1-276
.......................----------MYYHDSG.eGETTFIFLHGNPTSSYLWRNIIPYLEKYGRCIAPDLMG
MGESDKTiTGRYTYKSHYMYLKSLLSELQVEkNVVLIVHDWGGVLGINWARENKTKILGIALMETFLEPL.ETGKTPSFA
INWNNFHSDSMKTKVLEKNHFVETILIKN-LSTLNEFDKEEYRKPYKNPgADRLPTLLWPREVPI.NDFPGYTAKAFIDN
MDFMNNS.AFPKLFINAEPGALSQARKNVIRSWKNVTEVKVKGTHYIQEESPKDIGEVLSKWFETvfk...
>UniRef90_A0A328X9E5/7-300
..........qhtqeesfgpdvkRHDVPVLDSHLHTVEHG..TGDPVVFLHGNPTSSYLWRNIFRDLTGRGRLLAPDLIG
YGRSGKP.DIDYTLDNQQRYVDAWFDALDLR.NVTLVLQDYGAAFGLNWASRHPDRVKAVAFFEPVIRSV.DSAALPAEF
IATARLRQVVGERFVLEENRFMTELFPWFFLKPLGADALKEYQSAFPAP.DSRKAVLAGPRNLPV.DGEPATSVVFLELA
MEWLGSS.PTPKLLLTFNPGFLTDALVRWSRTIRNLEIVEAEGIHFVQEERPEAIARLVGDWLDRvw....
>UniRef90_A0A655HSZ2/11-214
......................qPKYLEIAGKRMAYIDEG..KGDAIVFQHGNPTSSYLWRNIMPHLEGLGRLVACDLIG
MGASDKSgPDRYSYGEQRDFLFALWDALDLGdHVVLVLHDWGSALGFDWANQHRDRVQGIAFMEAIVTPM.TWADWPPAV
RGVQGFRSPQGEPMALEHNIFVERVLPGAILRQLSDEEMNHYRRPFVNGgEDRRPTLSWPRNLPI.--------------
-------.---------------------------------------------------------......
>UniRef90_UPI0009EDFB0A/116-415
.........rrqgppiprrsnylKKSASVGGRTMTYIEEG..QGTPVVFIHGDIMSAFLWHNVIPYVAENHRVIAVDLIG
AGDSDKGgEGTYSFGTHAHYLGELLDTLAVGdGVVLVGHDWGSNLAFDWAMKHPQRVRGIAFGEALLPPF.DWSDWPAMV
QDGKHLRTPEGGQDVLDNNFFVNAARPN-MLRVLAPEEWDEIVRPYANPgEDRRPTLDWPRSVPF.GDDDTEMRRVLEQQ
AHWLAST.SIPKLHLAGTPGGIGGRRRDTISTFPNLTVAEVQGLHWTPLDDPHGFGAGLAAWLKTaea...
>UniRef90_A0A561SVA8/4-277
.......................---TAVLDSTIHHTETG..SGPAVVLLHGNPASSHMWRNVLPHL-GPGRLITPDLIG
MGRSGKP.DIPYLFADHARYLDAWFDVLELD.DVVLVGHDWGGALACDWAARHPERVRGLAVFEAIIKPI.DPDTLTPAA
RAREMVR-TRGEDL-LESDELIRMAYTRAVRTPVPDDVLAEYLAPFPTP.QTRRPVLAWAQQMPI.GGEPAGLITRIEAF
DAWLATSaDVPKLLLTFEPTVQGPETAAWCANIAGLEIVPCEAGHHAAEDRPGEIGAAIAAWAER......
>UniRef90_A0A3C1VST0/6-203
....................ehpKQTVSVNGKTMAYVEMG..KGDPIVFQHGNPTSSYLWRNIMPHLQDQGRCIAIDLIG
MGDSDKSgPERYSFMEHRQYLDGALDALGVKdNVTWVIHDWGSALGFDWANRHRESVNGIAYMEGIVRPV.TWEEWPEAA
RGVQGFRSPAGEEMVLDKNVFVERVLPGSILRELSDAEMEVYRRPFSVPgEGRGPTL--------.--------------
-------.---------------------------------------------------------......
>UniRef90_A0A1A2NEZ1/5-294
...................snylKKSASVGGRTMTYIEEG..QGTPVVFIHGDIMSAFLWHNVIPYVAENHRVIAVDLIG
AGDSDKGgEGTYSFGTHAHYLGELLDTLAVGdGVVLVGHDWGSNLAFDWAMKHPQRVRGIAFGEALLPPF.DWSDWPAMV
QDGKHLRTPEGGQDVLDNNFFVNAARPN-MLRVLAPEEWDEIVRPYANPgEDRRPTLDWPRSVPF.GDDDTEMRRVLEQQ
AHWLAST.SIPKLHLAGTPGGIGGRRRDTISTFPNLTVAEVQGLHWTPLDDPHGFGAGLAAWLKTaea...
>UniRef90_A0A1G0HB08/6-295
..............glrseqtfpSKFVKVLDSEMHYVEVG..SGDPILFVHGIPTSSYLWRYILPACQQDARAIAVDLIG
FGQSSKP.HIDYSVEDHFKYLSAFINTMKLD.RLTLVLHGWGSIPGLQYAALNEEKIKGVVLYESHIRPItDFNMLSLPV
QQLTLLRDEEAKKAVIEDNFFVEKWLHMGAVNKLSPEVVAEYRKPFATQ.ASRQPLWQYAKELPI.GNKNTKAFHMIQSY
NHWLRDT.QVPLCLMYAIPGLIPMSTVAWAKNIDNLQLVELDVMHFVQESKPDLFSEALLRWYRSv.....
>UniRef90_A0A093XYY7/3-301
............tqdisadfpfaINHVNVHGAEMAYIDTDpaEGPPVVFMHGNPAYSYLWRNIIPHVSPKSRCIAPDLVG
MGSSSKLlSEAYGWDNHNRYLGEFFSKVIGSgKVVLVLHNFGSLFGLNWARHHPQQVAGLVLMEFL-PPMpTWKDTGELS
EELNALGSPNLRKAIIDGNVFIELFMQDQVIRTLSPTELDHYREPFLDP.ANRESLYEMAKIFPV.AGNPPEVYQAVKNY
NSWLLEN.EIPKLFFWADPGKIPLKLARYYSNLKNVKSISVNAKHYLQEDHPHLIGSEIDSWLEM......
>UniRef90_A0A0P1FIE2/14-231
.......................-----------------..--------------------------------------
------PgPDSYTYVEQRRYLFALLEQLGVTeNVTLVIHDWGSGLGFHWAHTHADAVKGIAFMEAIIAPVpSMDSFPEKS
RAVEGLRSPAGDEMVLQNNMFVENILPASILRDLSEEEMNEYRRPFANAgEDRRPTLTWPRQIPI.GGEPADVVEIVGAY
SQWLTQT.PIPKLFVNADPGVMAGAVRDYVRSWPNLTEVTVPGLHFMQEDSPDEIGTAVHDWHA-......
>UniRef90_A0A2E2WMY1/8-297
................kmlfpfkSNFINVLQSKIHYIDEG..EGDPIVFIHDIPVSNYLWRNVIPFFSDHARCIAPDLIG
MGQSGKP.KISYKLTDHIKYFNEFMNKLDLE.NVTLVMHGWGSVIGLNYAVTHADKIKGLIFSEPYLRPVkQFSELSLPM
QELVMIQHPEAKQCVIDENFFVKRWLQMQTAGHLSAAAMEYYEAPFSNK.SDRQLLWQHLQELPC.GREHAPAEQVIAQY
SSWLSET.DIPKLLIYGVPGFNPMSTVSWAKQLPNLKLTAISCLHFPQESNPKAYAKAILKWQEQlds...
>UniRef90_A0A378K0A6/3-295
...........nnqslsalapfpPHFIKIKESNLHYIDEG..EGRPILFLHGMPSSSYLWRNIIPHLKAYGRCIALDLIG
HGKSDSP.DIEYSVAEHLAYLTEFIEQLDLK.DILIVSHSWGATLGIAYAKEHEHNVRGLSYLEPMLGSWnNWENFNPAA
QELKTFRSTEGWELIVNQNMFLEQIFVNASMRELSPEEKNNYIRPFQAI.ERRKAAWKAPQELPI.ENNPANVVRLVDAN
YSWMKQT.TIPQLFFYTDPAAFTKEAAEFVQQAGAVTPCLLPGVYNHAEDYPHEIGFTLAAWII-......
>UniRef90_A0A382EQG6/1-228
.......................-----------------..--------------------------------------
MGDSDKPdENSYLFEEHYLYVDAAIQSLTDGeNISFVVHDWGSALGFNWSYNNRESVKGIAYMEAIVKEM.TWDDWDKNA
KSIQGFRSTAGENLVLEKNYFVEKVLPGSIIRTLNSDEMNEYRRPFLKSgEDRRPTLSWPREIPI.EGQPGNVCEIVNRY
AEWMETN.NIPKLFINAEPGAITGRIRDFCRSWKNQTEVTVKGKHFVQEDSPDEIGKAISTWYKNi.....
>UniRef90_UPI001456A522/2-281
......................qSKNISVHGSNMHVLTANesSKSPILFLHGNPSNAFIWRNIAPIVASTDHPIVSDLIG
MGKSDKP.AIDYTFAEQYMYVEKLIDTLNLR.DVILVLHDWGSGLGFHYFAMHESNVKAIAFMEGIIQDI.-GTFFDSAT
IDFHQLRGENGWKMICEDNIFLQNVLPTWVSRGLTEEEVEGYTSPFKIV.ESRKPIWKWVSQVPL.NGKPELMASVVENY
RTKLSKS.TIPKLFCYAEPGAFPEPVKNWIINIPNLKSVNVDGIHFIQEDHPEEIGKAIKEFV--......
>UniRef90_A0A5C4Y4B5/1-275
.......................----------MAYREAG.rGPRTVVLLHGNPTSSWLWRHVLARVDTGTRWVAPDLIG
MGASAKP.DLAWTFEDHAAHLDAFVEALGLD.DVVLVGHDWGVALALDHLRRHRDRVRAVAFMEGHLRPLaGWEDFDDGG
RDLQQLRTPVGERMVLEEDFFLRTLLPAALVRSLTDDELAAYRTPYPDA.ASRRPLLAWARHVPV.GGEPAAVATAMRAA
LEHLRTS.PVPKVLLHAAPGVLTDRTVAWCRHLSGLDVVDVPAGHFLPEDRPWQVAEALVSWAAQ......
>UniRef90_UPI001650E5A3/2-278
.......................------LDSTMSFLADG..SGPLVMLLHGNPTSSHLWRNVIPNLAGLGRVIAVDLIG
MGLSGPS.RRGYRLVDHLAYLEGFVDTLGAP.ELVLVGHDWGGVLALALARSRREVVRGVAVLEAHLHPIaSWSDMSEAD
REMSRLRAESGEQTIIEENFFIEVVLPSGIVRRLGVTEHDGYRAPFMKT.ESRAPILQWVREIPI.GGEPADVAQIIVRN
QDILQDE.DLPTLLLHGAPGALGEAEVKWCAHGRAMTLTSIEGTHFLPEDRPSEIVEALAVWLRTlk....
>UniRef90_A0A378L4D9/4-296
...........nhqfinadypfqSRFISIKGANLHYIEEG..EGKPILFLHGMPSSSYMWRNIIPHLKAYGRCIALDLIG
HGNSDSP.DIEFRVEDHLAYLTEFIEQLDLK.DILIVGHSWGASLGIAYAKTHEHNIRGLSYLEPMLGAWnHWEDFNPAA
QDLKKFRSPEGWELIVNQNMFLEQIFINASMRALSPEENAHYINPFQAI.ERRKAAWRAPQELPI.AHNPADVVTLVDTN
FSWMKKT.TIPQLFFYTDPAAFKEAVDQFVQQACAVTPCYLKGVYNHAEDYPHEIGFTLVAWII-......
>UniRef90_A0A364MRY5/1089-1393
.........nmaaeeispdfpfeKKHVKTLDSSMAYVDTGtqAKITVVFVHGNPTSSYLWRNIIPHVSPIARCVAPDLVG
FGDSGKMpSNGYYIREQVEYFEAFMEAVAADeKVVFVVHDWGSALGFDWARKHALRVAGLVFMEFVNLAL.TTDNFDGWE
ERMKKMRDPTGHKLVIEENYFVEFILKYGTSSVVPEAVMEHYRRPFANP.ADREPQWRMPNEIPL.EGRAPDVGKLVWEA
WDWLKANnQVPKLMFWVEPGMLPQSVKEVAEWLGDPKVVGLPCGHFPQEEYPHRIGEETRRFVDEile...
>UniRef90_A0A1G0I3H6/3-293
.............kqrkskqrfpSAYVDVYGSKMHYIEAG..KGTPILFLHGIPMSSYVWRNIIPHLALLGRCIAPDLIG
FGQSDKP.KIDYSISDHVKYIEKFIDTLQLK.NIILIMHGWGSVIGFDYAMKHERNCAGLVFYEAFLRAK.NGYDISLPL
QEQAAFEGQSIADLTTEGASFVDKIILQGVMHRLTEEEMRQYREPFLQE.GSYKPVAQYLREIPK.GADNGKVDKLIGAY
SSKLVKS.TLPKLMLYSVPGFMTIATVMWAKNLPNLELVDIEELHLGQEAHPERMGETISAWLQAle....
>UniRef90_UPI00138C71F2/117-415
..........pqgkpisataqysKKSTAVDGHTMTYVEVG..AGDPVVFIPGDVMSSFLWHNVLPHVAETHRAIAVDLIG
AGDSDKVgPGTYSFEAHAHYLDRLLDTLDLGdNVVLVGHDWGSNLAFDWAMSHASRVRGIAFAEALLPPF.EWEDWPMMV
RDTKHIRTEQGGRNVLEDNYFVNFA-QGQMMRIMDPEEWAEVVRPYADAgEGRRPTLDWPRSVPF.GDDNTPLRAKLERQ
DAWLAET.PIPKLHIAGRPGGIGGRRRVAVAQYPNLAVAEVDGMHWTPFDDPHGMGEGLASWLGTikr...
>UniRef90_A0A3B8QWE1/21-327
......kahehkttvpspewnyeSQFVEIDGNHIHFVESGdlSGDPILFIHGAPTWSYLWRNVMPYVENRGRCISMDLLG
FGKSDKPvDHEYGYFNHVEIVRKFIEKLDLK.NITFVIHDWGFNYAMEYIVDHEENVKGACFSEALMLPRyPIDDTEAGV
LDMRTMHSDMGEFIAIEQNLFVERVMQEHIYRLMTQEEMMMYRAPFFNT.EERAPILQMPRDVPL.DGEPADIRTSYEKY
NNWLRAEkTVPTLHVFATPGAVTPEDAEWMCNLKNHESAWITGIHYIQEDNPEGYGRSLHDWMRR......
>UniRef90_A0A095SE07/4-288
.................adfpfeSRYVTLNGHRLHYIDEG..EGPVLLFIHGNPTSSYLWRNVIKPLRGHYRCIALDLIG
FGNSDQP.DIDYRFLTHYRYLEDFVATLGLS.DITLVLHDWGGPLGFRLAQQQPRTVSRLCFMETFPFTC.DWDEFPLPL
RPLFAFRQELGRFLIINRNLFVRMVLPFGVIRHLPRSVRRIYQKPFRQR.ASRYPVYVWPNQLPI.NDRQDEAWKAIEEI
EKGLGSM.PQPMLLLRFRPGAVGPARIRWLLQIPNLDISDCRGLHYVQEDNPEAIADAIEHWLHP......
>UniRef90_UPI00143BE956/3-286
.......................--TIDVLDSTLFYEEHGsaPGPTYVLLHGNPGSSHTWREVAPALDPGGRIVVPDLIG
MGRSGKP.DLAYSFADHARYLDAFFDALGLR.DVVLVGHDWGGVLALDRAARHPDGVAGTAFFETFVKPL.SSDELSPQA
RERRMLRTPAGEQMIAGDVPLIRTAYSGAVLTPLTGPALDAYLAPYPTV.ESRRPLLAWARQFPL.DGEPAETVARIEAF
GPWLAASpDVPKLLLTFTPTLATPPVVEWCAHIAALTVTPCAAGHHATEDRPEEIAAAVREWA--......
>UniRef90_A0A1M7RNA3/13-297
.....................akSVDVPVLDSYLHHIEQG..TGSPIVFLHGSPTSSYLYRHVFKLLEGRGRLLAPDLIG
FGDSGRP.DIAYELADHERYLDAWFEALDLR.DVTLVLQDYGAAFGISWAARHPERVRAVLLAEPVIRDI.ESSALPEAF
VGAKLIRTPDGEKFVVEDNGFLTQVLPGAFLQPLAAEDLAVYLAPFPTP.ESRGHLIRFPRNLPI.DGVPASSVQFLARG
EEWLKTSaDVPKTLLTYEPGFLTPTIEAWIRNVANIEVHAGAAVHFVQEEEPQKLADAVVELLARaqe...
>UniRef90_A0A4R8R9W1/113-411
......qpavrqgepiaaaqayqKQQAIVLGHTMSYIDVG..HGRPVVFLHGDIMSSFLWHNVIPYVSAGFRAIAVDLIG
AGDSGKSgEGTYSFGLHAKYLGALLDTLDLGdEVILVGHDWGANLAFDWAIKNEGRVRGIAFTEALLPPF.DWSDWPLLV
REPKYMRSPEGGRDVLDNNYFLHAA-RDNLMRVLEPAEWAEIERPYAQPgEDRRPTLDWPRSVPF.GDDDTPVRAVLEHQ
AAWLANS.TVPKLHLAGVPGGIGGRRRDTIATFPNLTVGEVAGLHWTPLDDPHAVGEALAAWLA-......
>UniRef90_Q8U671/24-302
.......................--DVPAFGLQIHTVEHG..SGAPIVFLHGNPTSSYLWRHIFRRLHGHGRLLAVDLIG
YGQSSKP.DIEYTLENQQRYVDAWFDALDLR.NVTLVLQDYGAAFGLNWASRNPDRVRAVAFFEPVLRNIdSVDLSPEFV
TRRAKLRQPEGEIFVQQENRFLTELFPWFFLTPLAPEDLRQYQTPFPTP.HSRKAILAGPRNLPV.DGEPASTVAFLEQA
VNWLNTS.DTPKLLLTFKPGFLTDAILKWSQTIRNLEIEAAAGIHFVQEEQPETIARLLDAWLTRia....
>UniRef90_A0A6N8AM85/5-289
..................dypftSRYLTVDGHRLHYIDEG..QGPTLLFLHGNPTSSYLWRNVIKPLSAHYRCVALDLIG
FGKSDKP.DLDYRFLTHYHFLHEFVGALELN.DITLVLHDWGGPLGFRLAQHQPERVSAICFMETFPFTF.DWHEFPPAA
RPLFAFRQRLSYWLLQRQNLFVNVVLRFSTLRRLPRSVLAAYRAPFPDA.RSRYPIRVFPGELPI.NDRRTETWTAIQDI
EQRLERM.PQPMLLLQFHPGAVSRTRVAWLSRIAHLQVVDCRGLHYVQEDNPEAIATALADWCRQr.....
>UniRef90_A0A6U0R0R6/21-311
............etnisaaypfeSQFVTVRGSRLHYIEEG..TGPPVLFLHGAPAWSYVWRNVIPHVSKTHRCVALDLLG
FGKSDKP.ATDITWDEHAATFDAFVAQLGLR.DYVIVGMDWGGAMGLYHASRHEASVKGLCFFETVLRPN.EWKNLDAAF
NVLRALRGQTGYLIGQVANVMINAFMRISQVRKLSAEEHAQYAAPWPTV.ASRRVIPAILREMPF.DGKPASNAPKVVAY
TDWLKAT.ELPKLFFKATPGSFGAEFAAFVESFSNMRVVDLQGVHFLQEDHPERMGKEIAAWLEDt.....
>UniRef90_A0A6A5YAK7/4-293
....................tleKKHATIKGVKMAYHESG..SGFPIVFAHGNPTSSHLWRDVLPHLSGLGRLIACDMPG
MGDSGPIgPQSYMYEEMRDYVFALWEHLGVTdNVIFIGHEWGAVLAFDWASQHPEAVKGIAYMEALLRVF.TWHDFPPDY
TSVKAFRSPKGEEIVLERNTFIEIL--HSVTPGLTEADKELYGRPYLEPgESRRPQLSLCRSIPVtGEGPDSVEKIFARF
GAYLEKS.QVPKLLIVGDPGELREPGLTFARTLPNQLEFGVEGEHFIPEDDPHGVGKAVYDFVRLiq....
>UniRef90_A0A521XSC9/4-289
.............eeiierltypSQYAEVYGSKMHYVEAG..SGQPILFLHGVPMSCFVWRNIIPHLAPLGRCIAPDLIG
FGKSDKP.DIAYTVFDHIKYIEKFIETLGLK.RITLIMHGWGSVIGFDYAMRHEKNCQGLVFYEAFLRSL.NGDDISLPF
QEQFNLQ-----DNVLNGASFIDKVIPQEVMRQLTEEEMQSYRNPFMQT.GATKPIMQYLKEVPK.GDGKTKIDQLIAQY
SKKLTHS.SLPKLMLYTVPGFVTIATAMWAKNLPNLEIADIEELHLAQESCPQVMGETISVWLQGveq...
>UniRef90_A0A2E3ML43/11-293
...................talkSHYVEVMGSSMHYFDEG..EGDPIVFLHGIPSSSYSWRNIIPKLTSLGRCIAPDLIG
FGNSDKP.DIDYMIHDHIDYINGFIEALGLR.NITFVLHAWGSLIGFNYAAHHPNNVKALIFFESHIRPVeNRDMLSLPV
QEVGLLQTQSGRESLLNTDYYLNNIFLGGILKDMAKEDITAYQAPIATP.ASRRPILQYLDELPK.GDSAGHAQEIISHY
AKRLSQS.GIPKLMLYGVPGFITIDTVAWAKHLPNLTLVDIDALHYPQETNPELLVAEILKWFKE......
>UniRef90_A0A4V1WS21/3-304
............aeeispdfpfeKKRVNTLDSFMAYVDTGhpATTTVVFVHGNPTSSYLWRNVIPHVSPGARCVAPDLVG
FGDSGKMpSGGYYIKEHIEYFAAFMEAVVANeKVVFVIHDWGSGLGFDWARKNEQRMAGLVCMEFIHMMV.TTEDFVGWE
RNLTKMRDPTGHKCVIEENYFVEVILRETSKGPLPDAIMEHYRRPFAHP.ADREPQWRMPNEIPL.EGRAPEVGEILYKA
WNWLKENnQVPKLLFSVNPGMLPHKVKDVAEWMGNPPVVRLNSGHFPQGEHPHRIGEETRRFVDNl.....
>UniRef90_UPI0016693992/29-318
................fptlpfvSHWVEVNGAKMHYLEAGdpRKDTVVLLHGIPTWSYQWRKVIPKLAEKHHVIAPDLIG
FGRSDRPlNLGYSFLDHAAFLEGFMKNLDLK.NVTLVVHDLGSVVGFHYAATHQDNVRAMAFMEAALPPMqTLSLMGEGG
KMFQAFLDPQGHALLEDQNVMVEGMIPQMTLRKLSEAEMNAYRAPFPRP.EDRKPIWAGPQQFVN.----PEAVQLIQGY
IQWMETS.EMPFLQFRVTPGFLPEATAIWAKHLKHLTTVDLPGLHFVPEDHGEEIAEALNSWLKK......
>UniRef90_UPI00041E0EE4/121-412
..............pispvspyrKHQVTALGRRMAYVDEG..RGRPIVLVHGDVMSSFLWRNVIPHLGPHGRAVAVDLIG
AGDSDKSgPGTYRFGTHVEYFSAFMDQLDLGdDTVLVGHDWGANVAIEWARRNARRVAGVAFTEALLPPF.EWDDWPREM
HEQRFLRGPDAEAAILDDNYFVNAS-TESMTRMLAAEEWTEIVRPYAEPgEGRRPTYDWPREVPF.GDDRTATREALEAQ
AEWLAAG.SVPTLHLAAVPGGIGGRRRDSIARYRNLTRIEINGLHWTPEDDPHGIGKALTTWLPT......
>UniRef90_A0A418T6B3/1-226
.......................-----------------..--------------------------------------
MGDSDKSgPDAYTFVEHRRYLDKLLEQLGVSeRVTFVVHDWGSALGFDWAKRHPGAVKGIAYMEAIIMPG.SWDDMSKEG
RQVQALRSPEGERMVLEQNSFIEFNLPVNILRKLTDEESAQYRRPFLEPgESRRPMLSWARQLPI.GGDPSDLIAIVAEY
GEYLAKS.AVPKLFVHCEPGRLQQAHIDFCRTWPSQTEVTVPGLHYPQEDAPEAVGEALAVWLGK......
>UniRef90_A0A2E9ZAC8/13-297
..................qevscGRFIDVHGSKMHYRELG..EGRPIVFLHGMPVSSYVWRNVLRACSHLGRCIAPDLIG
MGQSDQP.EIDYTIDDHASYIEGFIENLELK.DVVLVMHGWGSLFGFEYARTHSDVISGLAFFESHIRPIsDSSMLSLPV
QQLSMLSNRVSYRAVIEQNYMIRKVLPSCAVGEMSEVVLQEYQKPFMTE.KSRQVLWQYLQDLPL.GRGPENVIQFIDRY
SNWLQSS.EVPKLMLYAMPGFITIDTVSWARHLPNLTQYCLDVMHLPQESVPGLFSQALIDWYDS......
>UniRef90_A0A2T3ZJ98/7-203
.............leisaafpykKKKVQVLGSKIAYVDVGtsSEFAVVFLHGNPTSSYLWRNVFPHVAKQGRCIIPDLIG
FGDSDKIpGLEYRVRDHQRYIDAFLDAVLPTeRITLVIHDSGSALGLDWASRHEDRTTGIAFMEWIPALGgSWDARSPEF
RTTQDLRTPLGRRMIIEENFFVETILPRAVFRDLTEGEMTEYRRPFL--.---------------.--------------
-------.---------------------------------------------------------......
>UniRef90_A0A4V0AGZ7/20-298
.......................-VDTPVLDSHIHHVEHG..DGDPIVFLHGSPTSSYLWRHVFTRLTGRGRLIAADLIG
FGDSGRP.DIAYELDDHVRYLDAWFEALDLS.RVTLVLQDYGAAFGINWAARHPARVQAVLLAEPVLRDI.ASADLPQPF
VQAQLIRTPDGEKFVVEDNQFLTQVFPGAFLERPAQEDLDVYLAPFPTV.EGRAHLIRFPRNLPI.DGNPVGTVEFLDRS
VEWLESSsGVPKLLLTFEPGFLTPDILSWATHIADLEVRAAQGVHFVQEEQPQAIADGVVDLLAR......
>UniRef90_A0A2E7E494/2-286
.....................fkERSINILNSTLFYLEQG..EGCPVLFLHGMPVSSQIWRNIIPKLSNHSRCIAPDLIG
MGQSGKP.NIEYTVFDHIQYIEAFIEALDLN.QITLVMHGWGSVIGLEYARRYPDRIKGVACYESHIRPMrDLNVLSLPV
QQLHDLDGMDLEKLIVQENFLVERFLPMSILKDMDSDLMQNYVRPFKTL.ASRKPLLTYAKELPI.GENMTPVKALIQQS
AEYLVES.DVPKALLYTVPGFITMSTIAWAKNFSNLSVYDLEGLHFAQETQPDLFASTLNEWLLSiys...
>UniRef90_A0A1G0IFF0/3-295
...........mkerisetkaypSKYVEIDGSRVHYVEAG..SGNPILFLHGVPTSSYVWRNIMPHLSTLGRCIAPDLMG
FGKSDKP.DIDYTMTDHIRYIGKFIQALNLK.KITFVMHGSGSIIGFDYAMSHEDNCLGLVFYEAFLRSL.NNQEMSLPL
QEQRNLQDQDLSDVSQIGSSYVDTLIQQSVMRQLTNTEMEHYREPFLCE.GTGKPILQYLKELPT.GDGKNAVDKMIAAY
TTKLTQS.TLPKLMLYSVPGFITIAAAVWAKHLPHLEVVEIEELHLGQETYPEVIGDTISVWLQGie....
>UniRef90_X0WYW3/3-186
............hesisatdpyqRRRVAVIDSEMAYVDTG..AGDPMVFLHGNPTSSYLWRNVIPHVEGLARCLAPDLLG
MGESGKSpSGSYRFVDHARYLDAWFEALGLTaNVTLVGHDWGSALAFHWAHRHPERVKGIAYMEAVVQPV.TWEDWPEAA
RGIQALRSPAGEEMILEKNVFVERILPGSVLRGLSDEE-----------.---------------.--------------
-------.---------------------------------------------------------......
>UniRef90_UPI0009FED3A3/48-292
.......................-----------------..------------------RNILPRVAPVAHCIAPDLIG
FGQSGKP.DIEYRFADHIRYLDAFLDHAGIS.SAFVIAQDWGTALAFHLGARRPQFIRGLAFMEFI-RPMpEWNDFHPAQ
IETQKFRTPVGEEMILQGNAFVEGILPAATVRKLSEEEMSVYRAPFPTP.ESRRPTWRFPNELPI.AGEPADVYATVEQA
HRVLAQS.SYPKLLFAGNPGALSPAAESFAKGLKNCRLVQLSGLHYLQEDHPDVIGANIKEWLIEq.....
>UniRef90_A0A1B8FH56/9-311
........svrndevaaemfpftVNHVNVHGVEMAYINTDpsKDPPVVFMHGNPAYSYLWRNIIPHVSPKCRCIALDPID
MGSSSKLpNDAYGWDNHNRYLDAFFSKMVGSgKVVLVLHDFGSLFGLSWARRHPDQVAGLVLMEFL-PPMpTWKDTGELS
EKLNALGSPNLRKAIIDDNVFIELFMQDQVIRTLSPAELDHYRKSFLDP.GTRESIYEMAKIFPV.ADNPPEVYQAVGNY
NSWLVEN.EIPKLFFWADPGKIPLKLSKYYSNLKNVKSVPVHAKHYLQEDHPHLIGRKIKVWLET......
>UniRef90_UPI00110EA6C8/5-290
..................dypfsSRYLSVDGHRLHYIDEG..RGPTLLFLHGNPTSSYLWRNIIKPLRARYRCVALDLIG
FGRSDKP.HIDYRFLTHYHYLQRFVAELDLK.DLTLVLHDWGGPLGFRLAQREPERVARLCFMETFPFTF.DWEEFPLAA
RPLFAFRDKLAPWLLQRHNLFVDLVLRFSVLRPLPRSVLAAYRAPFPDA.RSRLPIRVFPSELPL.NDRPGETHRAIAEI
EANLPRM.IQPMLLLHFQPGAVSRGRVDWLARIPHLEVVDGAGLHYVQEDRPQTIAAALETWLDRls....
>UniRef90_A0A535PPP4/24-311
..................klpyvSRWVEVDGIRIHYIEGGnpCADPILFLHGIPTWSYIWRNVMPVVEPNGRVIALDFVG
FGRSERP.DVPYDLATQVTYLEGFVDALDLH.DITLVIQDLGSGVGFAYAAAHEDNIKGIVFMEAAIPPVfSPDFVPTEF
MATQTILQPVGEELILNQNAFIEQVLPAQITRSLTEAEMNAYRVPFPTP.ESRRPILDGPRQFPA.------AFELVGSY
SEWLTTT.DVPMLHLYVTPGLIPEASVQWSRHIHTIEQQYMVGGHFFQEDHAVEIGAAIRDWLGRvv....
>UniRef90_A0A2T3ZYQ9/10-197
............epnissefpfeLHVIDVLDGKIAYIDTGnsIGITHIFIHGNPTSSYIWRNIIPHVMPKARCITLDLIG
MGSSSKP.NISYRFHEHAEYLDKFLEKVVPTgKVILVTHDWGSALGFDWAFNNEHRIAGLVFFEFV-RPFpTWEDASQDI
QQARSFRVETGRKLLIDENAFINKVLVDGIARSLS--------------.---------------.--------------
-------.---------------------------------------------------------......
>UniRef90_A0A1I1TTC5/1-261
.......................-----------------..----MVFLHGNPTSSYLWRNIIPYVSKNYRVIAPDFIG
MGDSAKP.DLKYTYADQAKYLHGFLDSLDLQ.NAILVLHDWGAALGFHYARTHSERISGMAFMEATLPPYpSLEAMGPSA
EFLKNVRTAIGEEMVLKNNVLIDQFLRYNHEKPLSDAVIAQYNHYFPTE.KSRQALLQWLREIPI.NGSPANVHELGIKN
NKWILES.EIPKLLFYISPGVLNEATVKYMQNAKNIETIGLSAGHFLQEVYSDEIGQGLADWLV-......
>UniRef90_UPI0004B36C44/3-266
.......................--------HDLHAVSRG..TGPAVLFLHGNPTSSYLWRNVLEPVAAAGRCVAVDLVG
MGRSPRP.DLEYRFADHARYVEAFAGELGPA.--TLVGHDWGAVLAIDLLGRRPDLVNAVAFLEGHLHPV.------ARL
DPLEEARSPRGEQLVLEENVFVETVLPGGVLRTLTDAERDAYRAPYPDP.ASRRPLLAWAREIPV.EGVPGDVTAVVRAN
QRVLAES.PAPKLLLHGEPGAVGAAEVAWCRHGRRLSVVSVPGTHFLPEDHPDAIATALIDWLPR......
>UniRef90_G8FT50/1-203
.......................-----------------..--------------------------------------
MGDSGKNpSGSYHLLDHSRYLDAWFEALGLTrNVTLVLHDWGSALGFSWAQRYPDRVKALAYMEAIVKPW.SWEDWPESA
RSIKTFRSPAGEEVVLQKNVFVECVLPASVMRKLTEEELAVYRRPFLEPgESRRPTLTWPRQIPL.GGEPQEVVELVERY
GAWLATS.PIPKLFINADPGMIAGPQRDFCRTWPNQQEVTVKGL---------------------......
>UniRef90_A0A024SDY9/5-250
...........rnlhissafpyeKQSVEALGNRMAYVDVGssSGPVAVFLHGNPNSSYLWRNIFSHVSKDNRCVVPDLIG
FGDSDKVtGLEYRIRDHQRYIDAFLDAVLPTgRITFVIHDWSSALGLDWASRHHERVAGLALMEWITALS.SWASRDLVF
QDHRTFRTQVGRALIIEQNFFVDTILTMGVVRGLTEEEMIHYRRPFLKP.KDREPIWRLPNEIPI.EGHPEDVWENAHRY
TPWLLAW.NLPKLFFWVT-----------------------------------------------......
>UniRef90_A0A6T5Z4T0/24-316
..........msarsissafpfeSKFVHVNGVRMHYVEQG..AGQPIVFIHGLPVHSYVWRNVLPHVAKVGRCIAIDLYG
FGKSDQP.TQPVDYRTHADMVAGVINALGLT.KIILVVMDWGSPMGFQYAHDHPDNVRGIAFWEALVRPI.TPTTAEAST
RALKVLKTSGGHLLVQRANILLNILLGQLVSRKLSAEEKAAYHAPFATY.NSRYAMRAVVGALPV.DGFPKAAHDSMQAY
SDWLCTTtDLPKLMLVASKPLVKPQFVAWTAHFPNLKVVELEGAHFLQENAPDKVSAVIIEWIGTi.....
>UniRef90_A0A349JTF1/16-217
.......................-----------------..--------------------------------------
-------.--------------KMLDALGVDsNVTFAIHDWGSALGFDWANRHRDSIKGIAYMEAIVRPV.TWDDWPEAA
VSLQNFRSPQGETMVLEKNIFVENVLPASVIRDLTDAEKTEYRRPYLEAgESRRPTLTWPREIPL.EGEPADVTEIVQNY
ADWLSVS.DVPKLFINANPGTIIGAQREFCRGWPNQTEVTVAGRHFIQEDSPDEIGAAIASWRAK......
>UniRef90_A0A1G0G188/3-288
..................kipteSKFVTVFNSKMHYLESG..MGDPILFVHGIPTSSYIWRKVIELMNHKGRCIAVDLIG
LGKSDKP.DITYSITDHVNYLTGFIEALNLK.NITLVLHAWGSLAGFTYAMTHQNNVKGLIFYESYIRPVlDWSMLSLPM
QELAIVNQAEYKSKIANTDYFIDSLLPRAILKDMPKEGVEIFRAALAET.KNRQPLMQYLHELPT.GSEPQEVTNLMRDY
SHKLEHS.SVPKLMIYGVPGYNTIATVAWARHLPKLTIADIAALHFAQEINPTAFSEAILEWQEKil....
>UniRef90_A0A3D5URI7/8-198
..................aaelpKEHVNISGRSMAYSEMG..EGDPILFLHGNPTSSYLWRNVMPHLKDQGRCIAPDLMG
MGDSDKSgPTRYTFREHRRFLDAFLEAVGATeKVTLVIHDWGSALGFDWANRNRSAVEGIAYMEGIVRPL.EWDEWNKDA
RSIEGFRSEAGEEMILRKNLFIEAVLPGSILRKLTDEEMEVYRRPFRE-.---------------.--------------
-------.---------------------------------------------------------......
>UniRef90_A0A2A4WVX4/35-278
............aevfsaefdytSKYLTINGHSLHYIDEGneEGDTFLFLHGNPTSSYLWRNVMHYVKPHHRIVAVDNIG
FGKSDQPrDLDYTFQTHYSYIEAFIEAMDLE.DIILVIHDWGSVLGLNYAMENPGNVKGIAMMEALIPPT.----FPMED
AGFANFRNPTGRELLITQNVFIENILLTTQTRTMSDAEKDVYREPFTDV.ETRFPIYVWPNELPI.AGEPARNVEVIENI
GDWLRTS.PHPKLVQYAAPGFI-------------------------------------------......
>UniRef90_A0A1H2DJI5/4-234
.......................---VPVIDSHLAYLDTGadGRPPVVLLHGNPTSSHLWRNVVPHLAGRSRVLAPDLIG
MGASGKP.AVDYGFDDQARYLDAWFEALGLD.RVVLVGHDWGGALALDRAARYPGRVAGVVLLETFLKPP.AAEELPPPA
RAREAFRTPVGEQLVLEQNVFIETAFKGGVLNPLGEDEVRPYREPFPTP.ESRRPMLAWSRMTPI.DGEPAEVVARMEAY
GRWLADSpEVPKTV---------------------------------------------------......
>UniRef90_A0A377G928/21-303
.....................lySYFVEVNGSRIHYTEQG..KGKSILFIHGMPSSSYLWRNIIPHLIPYGRCIALDLIG
HGQSDSP.QIEFSVRDHLDYLTKFIEILDLK.DILIVGHSWGITLGVAYAKNNEKNIRGLSYFEPMLGAWdSWEEFNPQA
QETKKFRSEEGWDLIVNQNIFLEQIFVNASIRKLSPEEKENYIKPFKSI.ARRKAVWKAPQELPI.AGSPQEVVELVDDN
FTWQKQT.HIPQLFFYTTPAAFTEQVKEFGKVASSVSLYYLEGIYNHAEDYPDEIGRGIAEWII-......
>UniRef90_A0A2E5T9T1/5-288
..................dypftSRYQTIDGHRLHYIDEG..QGPTLLFLHGNPTSSYLWRNVIKPLRGRYRCVAPDLIG
FGRSDKP.ELDYGFLTHYHYIRELVAALDLK.DVTLVLHDWGGPIGFRLAQKEPQRVARLCFMETFPFTF.DWEEFPLAA
RPLFAFRRRLSYWLLQRHNLFVEMVLRFSTFRHLPRSVMAAYRAPFPDP.RSRYPIRVFPGELPL.NDRDTEARRAIEEI
ENGLDSM.AQPMLLLHFHPGAVGRSRVAWLTRLPDLEVVDGRGLHYVPEDRPERIAEALDDWLRR......
>UniRef90_A0A1X2CFM9/124-414
.................ptsdyvKKQATVNGHTMAYIEEG..KGEAVVLIHGDVMSSFLWHNVIPYIADRRRAIAVDLIG
AGDSDKAgEGTYSFDTHARYLGELLDELELGdDIALVGHDWGANLAFDWAMRHEDRVCGLAFGEALLPPF.EWADWPVMV
RDGWHLRTGEGGDDVLENNFSVNFS-RANMLRMLAPQEWGEMVRPYANPgEDRRPTLDWPRSIPF.GDDDTEIRRVLEAQ
AAWLGAT.PIPKLHLAGMPGGIGGRRREIISTLPNSTVATVQGLHWTPLDDPHATGAGLAAWLSEla....
>UniRef90_A0A7G4A1B8/18-304
.................ktdylhSNFVEVNGARIHYIEQG..KGKPILFIHGMPSSSYLWRNIIPHLIPYGRCIALDLIG
HGQSESP.EIEFNVRDHLDYLTKFIEILDLE.DILIVGHSWGITLGIAYAKNNEKNVRGLSYLEPMLGSWdSWEEFNPQA
QEMKKFRSKEGWDLIVNQNIFLEKIFVNASVRKLLPEEKENYIKPFKSI.ARRKAAWKAPQELPI.AGSPKEVVELVDDN
FIWQKQT.QIPQLFFYTKPAAFTDQVKELGKIAPSVSLYYLKGIYNHAEDYPDEIGKGIAEWLI-......
>UniRef90_G8FT51/1-205
.......................-----------------..--------------------------------------
MGDSDKSgPERYTFREHRNFLDAFLEAIGVReKVTLVIHDWGSALGFDWANRHRNAVEGIAYMEGIVRPL.TWEEWNPSA
RRTEGFRSDKGEEMILEKNLFIEAVLPGSILRKLTPEEMEVYRRPFRTPgEDRRPTLTWPRQIPL.DGEPPFVVEVVQSY
ADWLSTT.DIPKLFVNADPGAITGAQREFCRAWKNQTEITVKG----------------------......
>UniRef90_A0A433W9F7/1-225
.......................-----------------..--------------------------------------
MGDSDKPdSIPYTFATNQKYLDALFEGLDVKkNITFVVHDWGAALAFDWARRHPQAVKGIVYMEPVIAPR.TWEGMPQPA
KQLQDLRSEKGEEMVLQQNLFIELILPKSILRQLSREEMDEYRKPYLKPgNSRQAMLSWVRQLPI.DHEPIITEKIIVAN
GEYLSHA.TVPKLFIEADPGTMSPPELSFCRKLPNQTIVTVSGHHHLQEDSPEEIGEAIARWLEQi.....
>UniRef90_A0A0S7XZM9/4-285
.......................PKFVTVENSRIHCVDEG..AGEPVIFLHGIPVSSYLWRHIIPSLSNVSRCIAPDLIG
MGKSDKP.DIQYSFFDHVKYFDSFVNKLGLR.NITLVVHGLGSAVGFYYAMRNQDNIKAIAFYEAYVRPAvDYRALSLPI
RHLRPLSKNMGYKFIVEDNFLIDKLLSGTTLHNLNDEEMNNYKKPFLTS.KDRKPLWQYIQDFFI.GENRHKITECVTQY
SEYLKTS.HVPKLLMYTVPGFVTMECVRWCQNLPNLCVADLEDLYLAPESNPRIFSHVLRDWYLE......
>UniRef90_UPI0010AA32F6/26-271
................asttlpqKKVRTVLGNDIAYVDAG..AGRPVVFLHGNPTSSFLWRNIIPHVSGTHRAIAPDLIG
MGDSAKP.KLENTYVDTAAHLHAFLDEMDIR.DAVLVIHDWGSALGWHYARTRPDRVSAVCFMEAMAPPFhPIPSYESRF
EEFRNIKTPAGEKLIMENNFFIDQFLRNNPDAPLPDEIMAEYNRYYPTV.ESRRILLDWPREIPV.AGEPADVHEVVKAN
SEWLPTT.TFPKLMFHVDPGAIP------------------------------------------......
>UniRef90_A0A2E2TI87/11-299
....................dcpSAFIHTEGYQLHYLHAGqtSNLPVVFLHGVPTYSYTWRNIIPHLSSSCYCIALDLLG
FGFSDKP.DIQYDLKTYQNIFEQFIEKLNLD.KMILVMHGFGSVIGFDYAVKHPEKVKGIAFMESHLRATtKLNDLSLPV
QEIMSHKQPILKEKILQENIYIEKILPAGVLRQLTETEMDYYRKPFPTP.ASRKAIWDFVALTPY.LNNDEAIIDCINQY
SEKLTKS.HMPKLMLYALPGFITMSSVQWAKHLPNVKLADIEALHIPQETQPQAIGQALREWMNEy.....
>UniRef90_A0A1G0GLC0/4-295
.............tkhseinratSKFIEIDGSKMHYTEAG..QGDPILFLHGVPTSSYLWRNIVTYLVPLGRCIAPDLIG
FGLSDKP.DIHYSITDHIYYIESFIKLMKLK.KIILVMHGWGSVIGLHYATHNESNCRGLVLYEAFLRAL.DNQDMSLPL
GEQSEFAEQSEIDLMGSGISFVDKIMPQIIMQPLATETMNYYRQPFIQT.GTAKPIVQYFRELSD.QDNTSKINKLISSY
SKKLTHS.QVPKLLLYSLPGFITVATVMWAKHLPHIEVVELEELHLAQETSPQLMGEAISVWMQGiek...
>UniRef90_A0A6T6JJC6/22-313
...........atttpsaafpfeSKFVTVNGEPMHYVEQG..NGKPIVLLHGLPVHVYVWRNVIPLLAEKGRVIAVDLHG
FGKSGKP.GGKLDFDIEYGYLEGFFAALNLS.DILLVVQDIGSVFGFHYAHTHAENIRGLVLFECVARPI.EDKNLEFSD
RIARVVRSSASYLIARVFNGFVSGFIPSAILRKLSKEEMRAYSEPFPDK.ESRVILSSIPQVVAL.NGKPAASAAKIAAY
SKWLTET.SLPKLFFKGSPGFLKENTAAWIENMRNLTTVDLKGLHFFTEDYPEEFAGAIKEWMNE......
>UniRef90_UPI000A37F7BA/2-258
.......................--------SQLSYVDVG..AGAPVVFLHGNPTSAHLWRNVVPAV--PERRLAPDLIG
MGASPRP.PIDYSFADHARYLAEWFDDLSLE.DVVLVGHDWGGALAADWASRHPSRVRGLVFTEAVLKPM.TWEEFPPVG
REVRALKTPAGEPMI---EMFLKALPP-------------EYEAMYPTP.ESRIPLLRWARSMPL.GGEPPEMVSRIEAF
DDWLAASpDVPKLLITFDPGTMTPPMIDWMSNFAAMEVAHHVAGHHTPEDQPGLIAETVTEWLTR......
>UniRef90_A0A6I8LRG5/3-258
.......................---------TLSYVESG..TGAPVVFLHGNPTSSYLWRNVMPSV--PGRGLAPDLIG
MGSSPRP.SIEYSFDDHAHYLDEWFDALDLS.DVVLVGHDWGGALAADWASRHPSRVRGLAFTEAVLKPM.TWEEFPPAG
AEVRALKTPAGDPMI---DMFLKSLPP-------------EYEGMYPTP.KSRIPLLRWAQSMPL.GGEPPEVVSRIEAF
DGWLASTpEIPKLLITFEPGTMTQPMIDWMSNFAALEVAHHVAGHHTPEDQPGPIAASLTEWLGR......
>UniRef90_A0A3C0TN95/9-305
...........ketgpsaefpfeSRFITIDGHEIHYVEEG..QGDPILFIHGNPTFSYIWRNILPRVARETRGIALDLLG
FGKSDKP.DVSYDLRLHERIVDGFIEKLGLK.NIVLVLQDWGGPLGTYYAVHHPGNIQGIALMETFLWNM.AWEDFGSFK
AGFKLFRSPVGYLMNQVMNVFVNKLLPGAVLNKMTEEVMGHYRAPFPTI.GSRKAIRTFPQLIPI.ECEPADSLAFIEEL
GEKLPSL.TTPVLWIKAEPGTITKDHLLMLKKLPQLVVNDFPGLHYLQEDDPGKITDLLVGWIREt.....
>UniRef90_A0A1G0GMI1/13-305
............mhetisaiklqSKHVNIFKTQLHYLEAG..IGDPILFLHGVPTSSYVWRKIIPYLSNLGRCVALDLPG
FGDSAKP.AIEYSIFDYIKYVNQFIETLNLK.NITLVMHGWGSLIGFDYAMRNESNCKGLVFYEAFIRPL.-CDDFSLPL
QEQSELQSAAEFDVAVHGDLFVDKIVSQSIIKQLTHEEMNQYKKPFIEQ.GSGKPLAQYMKELLQ.KPDKDKVNDLINSY
MKKLIKS.SLPKLMLYSIPGFISIATIMWAKHLSHLEIIEIEELHLAQEAYPEQIGETISVWLQGveqn..
>UniRef90_A0A3D5DF86/1-227
.......................-----------------..--------------------------------------
MGDSDKSgPERYTYKEHQKYLYSAWETLGIKeNITFVLHDWGTALGFEWCRQHQGGVKGVAHMEGVVKRL.TWEEWPEAA
TDIRAFRSQAGEKVVLEKNVFVEGVLPNSIIRDLTDEEMDAYRAPFAVAgEDRRPTLTWPRQLPL.DDEPSDVCEIVDGY
AAFMLNA.DFPKLYIEGNPGMINGAPGEFARSWKNTSQVTVNGLHFLQEDSPDEITSALKSWISS......
>UniRef90_A0A3B9BGF6/8-193
..................aaelpKRRLTISGRHMAYSEMG..EGDPIVFLHGNPTSSYLWRNVMPHLAGQGRCIAPDLIG
MGDSEKSgPERYTFREHRRFLDAFLEAVGATaNVTLVIHDWGSALGFDWANRHRGAVEGIAYMEGIVRPL.TWDEWNADS
RRIEGFRSGAGEDMILRKNLFVEAVLPGSILRKLSDEEMAVYR------.---------------.--------------
-------.---------------------------------------------------------......
>UniRef90_A0A0F4IWW9/4-227
.......................---VPVIDSHLAYLDTGadGGPPVVLLHGNPTSSHLWRKVVPQLAGRFRVLAPDLIG
MGASGKP.AVDYGFDDQARYLDAWFEALGLD.RVVLVGHDWGGVLALDRAARCPDRVAGVVLLETFLKPL.AAEELPPPA
RARAAFRTPVGEELVLEQNIFIETAFKGGVLHPLDEDEVRPYREPFPTP.ESRRPMLAWSRMTPI.DGEPAEVVARVEAY
GGWLAGS.---------------------------------------------------------......
>UniRef90_A0A1G0GXC9/7-295
................reegvypSHYVEIDGSKIHYIELG..QGDPILFLHGVPTSSYVWRNILPYLAPLGHCIAPDLIG
FGYSDKP.DIDYSIDDHIYYMEGFIDTLNLK.KIKLVMHGLGSVIGLHYAMHHEKNCTGLVLYEAFLRAL.NNQDMSLPL
EEQSVLIEQEGEQLMRNGISFIDKMMPQVVMQPLTVAIMNCYRQPFMQN.GTAKPIVQYLKELSN.RDSKSKMNKLIIHY
SKKLTHS.PLPKLLLYSVPGFITIATVMWAKHLPHIEIIDLEELHLAQETHPQLMGEAMSVWLQGveq...
>UniRef90_A0A154C7H6/5-287
..................dcpfrSRYVSVHGQRLHYLDEG..SGPTLLFVHGNPTSSYLWRNVIKLLCHRYRCVALDLPG
FGRSAKP.DLDYRLCTLHHFFSGFLEQLALE.PVTLVLHDWGGPLGFRLAQQQPQRVRALVFMETFPFTF.DWQEFPLIA
RPLFAFRRPLSSWLLQRHNLFVNTVLPMGTLRRLPRSVMNVYRAAFPDR.DSRRAIRALPAELPI.DDRQGETWRAIEEI
EKRLPEM.DQPMLMLHFRPGAVPEQRIPWFKRLKYLDVVHAPGLHFVPEDNPSVIADSLDQWFQ-......
>UniRef90_E0XVR3/1-225
.......................-----------------..--------------------------------------
MGDSEKPgPDSYTFEEHAKYLYKLFKELELD.HVNLVVHDWGSALGFNWTRLNPGKVKSIAYMEALVCPIeSWEDWPENA
RNIQAFRSEAGEELVLEKNIFVDRILAGD--GALTEAEMKVYMKPFQNLgEDRRPTLTWPRQIPI.AGKPEEVVKIASDY
ELFLAES.NTPKLFINADPGSIVGKQRERARLWPNQKEVTVKGGHFIQEISPHEIGEHLKEFLAS......
>UniRef90_UPI001888278D/3-289
.......................--EVAVLDSTMHFTEVRsaGSTPVVFLHGNPSSSHCWRNVLPAV-GPGTLLAPDLIG
MGGSGKP.DVAYTFADHARYLDSWFDAVLGDePAVLVGHDWGGALAIDRAARFPERVRGAALFEAVLRPV.RPEHLSPQA
RARELIASPQGEVMFLDEDTAIRQAYSFGVMNPLADGDLLPYLAPYPSR.QSRRPLLAWARQLAQ.--PPTELVERLERA
GSWLAASvDVPKLLLTFEPTLLDERAITWARHLASVEVENLPAGHHATEDRPTEIGRAIGSWLDRh.....
>UniRef90_A0A382RGR8/11-191
................astdphpRKDITVDGVNISYVDTGdpNGRTIVFLHGNPTSSYLWRNIIPHVSESVRCLAPDLVG
MGKSGKTpDGQYRFADHARYLDGWFESLQIT.NTILVVHDWGSALGFHWAHRNPDRISGLAYMEALVRPL.EWDEWPEQA
RGIQAMRSNAGEEIVLTKNVFVEKILPASILRGLSEEE-----------.---------------.--------------
-------.---------------------------------------------------------......
>UniRef90_A0A4R4ZD00/2-243
.......................-----------------..----------------------PAV-AYGRRLAPDLIG
MGASGEP.AIGYSFAEHARYLDAWFDALGLE.DVVLVGHDWGGALAFDWAARHPGRVRGIAFTESVVKPM.SWEELPEGG
RETRAIKTEVGETMILDGEDHLRQGLPATMATPLAEQDVAAYLRPYPTR.ESRVPLLRWARSLPL.GGQPADVVARMEEF
GRWAAASpEVPKLLIGFRPGTMTPETIAWCATMASLETAEHVAGHHTPEDQPAAIAAAVSEWVV-......
>UniRef90_UPI001573994F/4-288
......................pLQSAETQRATISYYETGdpAGRPVLFVHGLPFSSYIWRNVLPEMNQNQRLIAVDLIG
FGDSTGN.--GYGVQDQADHLADFIDVMGLS.DVTLMAHDWGAGISLVYAAQNPDDVAAFAFMEGSMPPVpAYDQMPERI
AGMKSMRDENAEENVLEANIWQEVIMPTMTGDPLPDPVVAEYKRPFPTP.ESRQPLLDMSRSLPI.GGEPAAVSQAYSAA
VEWWTKT.EIPKLVLYAEPGRLKQDMAEWTQNAVNVTIASIPGHHALQEDAPQAVADGLQTWLDTle....
>UniRef90_A0A6V1NVK8/8-331
...............ipsepryeKKFVSVLGKQMAYVECTssTQDTIVFVHGNPTSSYMWRNVMPHCEKLKRLIAPDLIG
MGASQKDdPQRYSMKEQFKYFSAFLEAVNVReRVTLVAHSWGGTLAAHWGSQNPGAVRAMVILEVVYVPFpSWERVPKKI
RGGKLLRRDFGAFAIMKKNMMLESMKDRVNRADFGEAEMEHYRQGFEKThESRRPILSFVRSIPV.AGEPREVIEIMDSG
RIWLERSqSIPILFFSVQPGTMTSEDRNFIRLGGNVTEIEVEGGHMITEDSPNDVGRGIVKWFQKk.....
>UniRef90_A0A1B8EPB4/9-255
........svrndevaaekfpfaLNQVNVHGVEMAYIDTDpsKDPPVVFMHGNPAYSYLWRNIIPHVSPKSRCIAPDLIG
MGSSSTLpSDAYGWNNHNRYLDAFFSKIVGSgKVVLVLHDFGSLFGLNWARRHADQIAGLVLMEFL-PPMpTWKDTGELS
EELNALIGPNLRKAIIDDNVFIELFMQDQVIRTLSPIELDHYRKPFLNP.ANRESIYEMAKIFPV.AGNPPEIYHAVENY
NSWLLEN.EIPS-----------------------------------------------------......
>UniRef90_A0A382J1S8/2-182
...............issderytKKFAEVNGARMAYIEAG..TGDPIIFLHGNPTSSYLWRNVMPHVEALGRCVAPDLIG
MGDSDKSgPESYRLAEHQSYLDRLLDVLGVSqNVIMVVHDWGGPLGFDWLRRHAEAAKGVAFMETIVTPM.SWDGWPEQA
RQVQGFRSPAGENMVLEKNVFVERVLPGSIIRDLG--------------.---------------.--------------
-------.---------------------------------------------------------......
>UniRef90_G8FT48/1-202
.......................-----------------..--------------------------------------
MGGSGPAaDGAYRFDDHACHLDAWIERVAPGePLILVAHDWGSALAFDWARRHPERVRGLAYVEAIVRPL.AWEDWPENA
RGIKAMRSSAGEELVLAKNVFIERILPSSVLRKLGETEMEAYRALFREPgERRRPMLTWPREIPI.GGEPADMVARVAAY
ADWLAAS.PVPKLFINAEPGSIVGAQREFCRSFANQTEITVSG----------------------......
>UniRef90_UPI000378A689/4-199
.......................---VDVLDSTMYYEETG..EGTPVVFLHGNPASSRLWRKVLPAFGAPGRLLAPDLIG
MGRSGKP.DGAHRFADHARYLDAWFDALDLD.RVVLVGHDWGGALAFDLAARRPGRVRGIAFMEAVIRPM.SWAELSVPA
RERETLRSPEGGERALSGNGLVDAAFTRGVLNPLDEEEIAPYRAPYPTP.ESRRPLLTWARSIPL.DG------------
-------.---------------------------------------------------------......
>UniRef90_A0A2E3C2K8/68-365
...........sdqvsrdvmpyaPQYTEINGHKIYYVSGGtsDNSAMIFLHGNPTQSYMWRHTLPYVEQVSAFYAFDWPG
YGYSDKP.SPPLNYEGFYNVLSDFIDQQNLE.KVVLVIHDFSSMLAFHYAAQNPERIKGIVFMESLVPPVkSTQDLGRAG
QFFQNIRHPFKQNMIIDGNGFVELFVQTGTVNGLTPEAEKVYRAPFENK.QNRHVLLVFPNLLPI.GGKPNTMDLRTKAY
AKWFLNShDIPKLFLYGEPGLFKPALVEYYKNTPEVTSVNVKGYHYLPEEHGDAIGQAITQWYTA......
>UniRef90_R7UMG5/2-293
.....................yqKRRVHVLDSYISYIDTR.aGEETVIFLHGNLSYSYTWRNIIPRVDGYARCLAPDLLG
HGDSAKDpSEAYSFLTHYNYLDAWIESTRLPqKLIIVGHDWGVALGALWASRNPSRVKAFVHLEGVVGVFsSWNGVNLGL
SELHRIRDPEGRTLATTKNILMDTLMTKMTLRVIGSYELSGIQRPYTKPgEARKAAVAWIRQLPVqGEGQNGVAEIMKDI
HGFMEDSdEIPKLYIHANPGQYSTHVSEATQGWSQQQRIEVEGGHFPHEDDPEAVGEAIGTFVQSfa....
>UniRef90_UPI001617C1B6/11-234
.......................-----------------..--------------------------------------
--SSGKP.DIDYGFADHARYLDAWFDALGLD.DVVLVGHDWGGALAFDWAARHPGRTHGVAFMETFVRPL.AWAELTDAA
RARERIRTSDGEALVLDQNYLVETAFTGGVLKPLTEEEIQPYRAPYPSR.DSRRPLLRWARSIPL.DGDPADVAARLDDY
GKWLAASdDVPKLLLTFDPTLLGDEQAAWCANIAALDIEHCPAGHHAPEDRPEAIATAISAWLDR......
>UniRef90_A0A1Q3GKL4/1-280
.......................----------MHYIDEAgqGDYTFVLIHGLPTWSYLWRNVVPHLKNRGRVVAIDLIG
HGKSAKP.AMDYTISNIADFAVQQLNQLNLGdNIILVLQDWGGPVGFEYARQNPNKVKGMVFFETLFAPVpSFDVFPPDF
AQFQFIRTPSSWDMMVNQQFLLEVLVPDLILRKLSEEEMNQYRTPFANV.AERKVMWQLPQEVPV.GGDPAQAQVFFESL
QAFMTTT.QIPKYMPHGNPGFNSNDDYEFWTILPNSTHEIVPGLHFLQEGSPHTLGIAIKKWVDK......
>UniRef90_A0A3R7ZD99/3-225
................sesmsydKNFAIVNGRQIAYMEEG..NGDPILLLHGNPSSSFLWRNVMPELMQSGRVIVPDLIG
QGDSEKEgPNRCTLDAACSYVEGLLETIGVNrNVTLVLHDWESGIGFLWAMRHAESVKGIAHMKAIAKPA.TWQDWPDSG
VDIKGFRSEKGKDLMLNRNMFIEAMLPSSVMRKLSKTEMDCYRAPHLTR.DDRQPLLNWPRQILI.EGERKNIVTLAED-
-------.---------------------------------------------------------......
>UniRef90_UPI000265431A/1-226
.......................-----------------..--------------------------------------
MGRSDKLaSHSYRFLDHYRYLSAWFDALKLPeKITVVCHDWGTALGLHWCNEHRDRLEAIVHMEGLYQPM.PWDIFTDSM
RDILAFRSDAGEEMILEKNMFIETILPLAIKRKLRQEEMDAYREPFKNPgEDRRPLLTFPRQIPIqGEGPEETVAIATAY
HAWIKGTeDLPKLRIVPIPGMFTEWGTGITKDWPNHKVVQVEGSHIFQEDSPIQTGDYIKEFLSSi.....
>UniRef90_A0A2D8GJS6/1-189
.......................-----------------..--------------------------------------
-------.-----------------------.---LILHDWGSALGFHWAMRNSEKIKGICYMESIVCSL.NWSDWPEQA
RGIKGFRSDKGEDLILKRNMFIEAVLPSSIIKKLSPDEMNEYRKPFLEE.EDRQVTLNWPRQIPI.EGEPARIVEIVDEY
ADWLASDsKIPKLFINADPGSIVGRQREFCRSWDNQTEITVKGLHFIQEDSPKEISEAICSWLNX......
>UniRef90_A0A382YRB8/5-183
..................taelpKKQLDVLGRSMAYVELG..DGDPIVFQHGNPTSSYLWRNIMPRLADQGRCIALDLIG
MGDSEKAgAGKYRFSDHQRYFEAALEALRIErRVTLIGHDWGSALNFDWARRHPDDVLGIAYMEALVCPL.TWDDWPEAI
RELQALRSAAGDTMVLENNLFVERILPGSVLRNLTD-------------.---------------.--------------
-------.---------------------------------------------------------......
>UniRef90_A0A382C4K7/8-190
....................slpKKYVEVLGKKMAYCEIG..EGKPIIFQHGNPTSSYLWRNVMPYLENQGRCIAIDLIG
MGDSDKVgNNTYSYHVQKKYFDACLEALNVNhDVTFVTHDWGTSLGFNWAYEHPDNTQGICYMEGFVKEM.KWEDWTEEG
RELQGFRSEAGEEMVLQNNLFVEMVLPVNILRKLSDHEMNEY-------.---------------.--------------
-------.---------------------------------------------------------......
>UniRef90_A0A381NS94/9-199
...................iansKKVKKIFGKNMAYIDRG..DGDPIVFLHGNPTSSYLWRNIIPYVSDLGRVIAPDLIG
MGDSEKSgPASYTFKEHADYLYTLFEELGLK.NVTFVVHDWGSALGFHWTSLNASRVKSIVYMEALTGPIqSWDDWPEIA
RNIQAFRSDAGEELILQRNFFVERILAGD--GNINDRDMEVYLKPYENAgE--------------.--------------
-------.---------------------------------------------------------......
>UniRef90_A0A2V2N0K4/9-301
................fpdgqfkSRYISVGGAMIHYIESG.tHDPPILLLHGIPTHSYIWRKVIPHLSPHARTIAVDMIG
FGRSDKPlDITYDLPTYTRFLEEFIAALDLD.NLTIVGMDLGLIVGLNYAMNHKEKIRSLVIFEGFFQPMiAYKNLPLFN
RFSWLMKNQISRHMILDDGLMVEQMMNTATLRKLTQDEISIYQEPFRDG.EVRRKVWVGPRAIKQtSDHPGDLVDLINRY
SEKLSKS.KIPKLLIYGEPGMVSKKTAESARSIPNLVTRFIKGKHFLPEDEPDALGKAIAEFY--......
>UniRef90_A0A3C1TUR1/4-173
...................sdfaKKKLQVLNRQMAYVEMG..SGAPIIFQHGNPTSSYLWRNILPKLAHLGRCIAIDLIG
MGDSDKSgPDRYTFEEQATYFEAALSALDVSnNVVLVLHDWGSALGFDWARRHEMAIKGLCYMEAIVRPM.TWDEWPEPS
RSIQGFRSASGEEMILKKNLFVERVLPG---------------------.---------------.--------------
-------.---------------------------------------------------------......
>UniRef90_A0A4Q4M0I4/3-231
............aeeispdfpfeKKRVNTLDSFMAYVDTGhpATTTVVFVHGNPTSSYLWRNVIPHVSPVARCVAPDLVG
FGDSGKMpSGGYYIKEHIEYFAAFMEAAPANeKVVFVIHDWGSGLGFDWARKNEKRMAGLVCMEFIHMMV.TTEDFVGWE
RNLSKMRDPTGHQCVIEENYFVEVILGETSKESLPDAVMGHYRRPFAHP.ADREPQWRMPNEIPL.EGRAPEVGEIL---
-------.---------------------------------------------------------......
>UniRef90_A0A6N6JAT5/28-315
....................papIQHAQTETARIAYYAVGpkDAPAVLFVHGLPFSSYIWRDVISALDDGSRLIAVDLVG
FGDSTGT.--GFGVAEQAAHLDRFVAALDLK.DLTVVGHDWGAGIGLILAHENAQLMRGFAFAEGAMPPVpTYDEMPERV
AGMQSMREEDAEANVLDDNLWQETILPTMSLEPLPAVVLAEYKRAFPTP.ESRQPLLDMSRSLPI.GGEPADVVVAYSAA
AAWWRGT.DLPKLVMFAEPGRLPAAMVEWTENIPNVTTTSVPGLHVVQEENPTAVASAIDAWLDTie....
>UniRef90_G9G7T9/1-195
.......................-----------------..--------------------------------------
-------.--SYRFVEHRRYLDALLEALDVReRVTFVVHDWGSALAFDWANRHRKAVKGIAFMETIVAPQ.GRDHWHMGM
RPAEALRSEAGEAMVLQNNYFIEEILPNAILRKLSAEEMAEYRRPFAKPgEGRRPTLTWPREIPI.DGEPADVSAIAAAY
ADWLATS.NVPKLFLKVEPGAINDTLVNLVRGWPALTEKTVAG----------------------......
>UniRef90_A0A6T4AD90/42-239
...............lfatcqyeKKKVKVKGKQMAYIETG..EGDPIVFIHGNPTSSYMWRNVIPFCAKLGRVIAPDLIG
MGDSEKPgPKSYLVPEQMEYLDGLLEALSVKeKVTFVAHSWGGVLGASWAERHKEAMKGFALMESPLSPD.ASIFFSEQM
KAGKFLKTEQGEQMVLQMNMMIEKAIPSNVIRKLSEEEHNEYRRPFLEPgES-------------.--------------
-------.---------------------------------------------------------......
>UniRef90_A0A382N2A4/1-187
.......................-----------------..--------------------------------------
-------.-----------------------.-------DWGGALLFQWGMQHADAVQGMAYTETIVSPV.SWRDWPEDA
RGIQGMRSEAGEKIILQKNLFIEGILPNSVLRSLTEEEMNVYRKPFLEGgERRRPMLTWPREIPV.EGEPEGVCEMVTAY
GKWLQDC.EIPKLFINAEPGSITGRQRQFCRRFRKQHEVTVKGSHFIQEDSPDEIGIAIAEFIQKlr....
>UniRef90_A0A2N3B8W9/33-233
............aapisedltipRHEIAVLDSTMSYLEQG..EGDVVLFIHGNPTAAYLWRNVVPFVSGNHRAIAVDLIG
MGHSGKP.DIGYTFADHARYLDAFVEAMGLT.EITLVAHDWGSALAWDFARRHPEMVVRLAFMEGVVPPApSYEAMGEGM
GGMRDMRDPKGRQMIMENNMFVTDILPSMIDRPLGETARAEYAAPYSKV.EDR------------.--------------
-------.---------------------------------------------------------......
>UniRef90_G8FT47/1-200
.......................-----------------..--------------------------------------
--KSDKP.DLTYRFENHVRYLDAFIRALDLQ.RLTLVIHDWGSALGLNWARRHADRVDGIAMMEFI-SPVkSWDDWPAPI
RPLQAFRTPAGEELVMDQNVFIEQVLPGAVARGLTEAEMQHYRAPFADK.AAREPMLSFPRDLPI.AGESADVVATAQLY
MDWLAQS.PVPKLLFWGTPGILTPAQVRDYEGWQQLHTVDIAG----------------------......
>UniRef90_A0A1X7MXQ9/2-210
......................eRRTLPVLDSTMAFLEAG..SGPTVVLLHGNPTSSHLWRNVIPGVAEAGRVIAADLIG
MGRSGSS.GRGYRLVDHLAYLEAFLDALGVP.DPVLVGHDWGGVLALALARSRPASVRGAAVLEAHLHPIdDWSDLSEAD
SEMSRLRAQSGEQAVIEDNFFVEVVLPAGVVRDLAASDHDGYRAPFTDA.AARAPILQWVREIPS.PANPPMSW------
-------.---------------------------------------------------------......
>UniRef90_A0A6N6S335/1-187
.......................-----------------..--------------------------------------
-------.-----------------------.--------WGSALGFYYAMRHESNVKALAFMEAIVLPVpTWEMFPREV
KEIQGFRTPVGWDMVVEKNMFIEQILPESIVRKLSLEEMNHYREPFKEP.GSRKPVWRWPNELPI.EGKPADVVKTVETY
NAWLRET.DLPKLLFYGNPGALKPPVLEWCRNLKHLKTVDIPGIHYLQEDNPHLIGSELAEWYES......
>UniRef90_C3XXT8/4-200
.......................-----------------..--------------------------------------
-------.------------------KINLPsKVYVVIHDWGSALGFHWCHQHPDRVQGIVFMEGMVKPVpGWDYFPKTG
KRAQALRSPAGEEMVLQNNFFVERLLVSELRGKLTEDEVNAYLAPYLEPgESRRPTLTFPREIPViGDGPDDVIRIVSAY
GKWLEET.RIPKLYIHAEPGWFSGALKGVAEALPNVRTVTVKGLHFLQEVSPQEIGRAIAGFI--......
>UniRef90_A0A4V1X446/3-213
............tkeispdfpfeKKTVKTLDSFMAYIYTGttSATTVIFMHGNPTSSYLWRNIIPHMSPVARCVAPDLVG
FGDSGKMpSNGYFIREHVEYFDAFMSAVVADeQVVFVLHDWGSMLGFDWARKNEQRVSGLVFMESI-NPLlSPEKFA-GW
ETFSKMRHPTGRDMVLGQNFFIEGILKHGTSGVVSEAVMEQYRRPFLNP.SDREPIWRFPN----.--------------
-------.---------------------------------------------------------......
>UniRef90_K6YY16/2-199
.......................-----------------..--------------------------------------
-------.-------------------LGVNkNVTLVLHDWGSGVGFHWANQHREAVKAIAFMEAIVTPFlTWDDFPKEL
HGPGRLRSTEGDKLVLNANFFIETLLSATISRPLSEAERAENRRTFLNAgEDRRATLAGPRQLPI.AGMPAETVALVASY
ADYLANSkDVPKLFINADPGAFVGYARDFVRTWPNLVEVTVNGSHFIQKDSPHAIGKAISDWLP-......
>UniRef90_A0A2V6U7A8/8-298
..............sfegtfpfaPRYLIVNGFRMHFVDEG..DGDPILFVHGDPTWSYLWRRFIPALSRRHRCVVPDQMG
MGKSEVQdAGRYRLVHHVANLESLLLQLDLR.ELTLVLHDWGGPVGLGVATRHRQRIRRLVLMNTWAFAP.-WLAG--PL
PRLEIIRSSRGEHFVLRKNGYVEAALRAGSAESLTSAALAAYLAPFPTP.ASRLALLCWSRDIPV.-AEDDPSFAEMQRI
ERALPTVaDLPTLIVWGMRDSVEAVLTRWQRALPGARVSTLDAGHFLQEDAPAPALRAVEEFLATldr...
>UniRef90_A0A537M705/19-309
...........qnetfagtfpfaPHYRAVNGVRLHFVDEG..AGDPVVLLHGDPTWGYLYRNFIPALARGHRCIVPDHMG
MGKSETAePYPYRLSHHIANLEALLLSLDLG.HISLVLHDWGGPVGLGFATRHPDLIRRLVLMNTWASAP.----WPGPL
PRLELIRSDRGERFVLEKNGYLEPALTGTTHERLTPTVMDAYHAPFPTP.HSRRALLCWSRDIPV.-SETDASYPEMKRI
EEHLSLFaNTPILLVWGMRDPVPPPVLRWWERYPQAATREIDAGHFLQEDAPEQIVGRIEQFLAS......
>UniRef90_UPI0009DE8EC9/31-332
........akkveanisdefsfeSKYIDIGAEKIHYVESG..EGDPVLLLHGLPSWSYLWRNVIPEIDSNKQVIALDFLG
FGKSSFPkDRNVSVEAQYKMLTDFIEAKQLK.NVTLFVQDIGSLVGMLYVMRQPDNVKAIALFEAPFMPAyFYNQFPLTM
KLFKLISRPRAERWMVKKNFAGKNLAVNFTGRKLSKEIKDNYTKPWDEK.ERRYAMVNGPDSLPKnKGKDSDFEQLLNTI
AEGMKKT.ETPILYFYAKRGLIQKEAVEYARNFKNYTEVYLKGKHFLTESHPKQMGEEFNKWYEN......
>UniRef90_A0A1Q7WWJ9/6-287
...................fpfaPHYYSHHGMEMHYVDEG..SGEPVVMVHGDPTWGFLYRNFIPLLSQRYRCIVPDQMG
MGKSAVQeRSLYRLEQHRANLEALLLDLNLH.DITLVLHDWGGPVGFGFATRHPERIKRLVLMNTWAF--.--APWPGPF
PRLEIIRSERGEAFVLKRNGYLEPALLGTTYEKMTTSVLEAYRAPFSTP.ESRLAMLCWSRDIPV.-QESDVSYAEMKYI
EKGLSQFsEIPILLVWGMQDPVSPSLQRWQQLYPQAVTYELDASHFLQEDAPERIVQCIETFLK-......
>UniRef90_A0A382NBL4/3-162
.............kqisssfpyeKSFTDVLGSQMAYVDKG..QGDPIVFIHGNPTSSYLWRNIMPHTEKVGRVIAPDLIG
MGDSSKSgPDRYTFEEHAKYLYILFEKLELD.NVTFVIHDWGSALGFNWTRLYPEKVKAIIYMEAITGPIkDWNAWPEVA
RNIQTFRSDAGE-------------------------------------.---------------.--------------
-------.---------------------------------------------------------......
>UniRef90_A0A2D5EN70/30-305
.......................--------VELSYVDVGprDAEPVVLLHGNPTWSFLWREVIPPLARRHRVIAPDLLG
FGRSDRRrMADYTLENHLAALAALLDHLRLE.RVTLAVHDWGGPIGLSWAVDHPERLARLVIMNTWAFAP.--RAHNRVP
QPLKTFRTPLGEALVLRLNAFVEVALPGGVRRKLRREAMGAYRAPFPDA.ASRKAVLAFPRHIPL.DGGDAA-YARMKRT
DEGLRKL.KQPVLLVWGARDPVPPRVMEKFRRLEDLTLV-LDASHFLQEDHGREIGLRIAAFTAQ......
>UniRef90_A0A1F7MXE2/5-288
.................agfpfrSKFHAVEGVKLAYVDQG..RGEPVVLLHGNPTWGYLYRKFIPPLARANRVIVPDHMG
FGRSDKLdPSRYRLARHIANLESLLLKLDVQ.NATLVMQDWGGPIGLGFAVRHPHRVKRLVILNTWAWVI.---PAGTRI
HPLEQFRQPTGEALVQGLNLFVEGFLPAGIHKKVTAALMRAYRAPFPDW.NSRVGILAFPRDIVV.-GDDHPSAPAMHEI
AQKLPTL.KVPVLLIWAMKDPAPKAMIGLWQLYPHAQLHTLQAGHYLQEDEPEQIVRLIQEFLH-......
>UniRef90_D6TCT2/6-295
............eetfegtfpfpPRYYAGNGFAMHFVDVG..SGEPIVMLHGDPTWGYLYRHFIPPLARRYRCIVPDHMG
MGKSDVQdRSRYCLERHIANLEGLLLHLDVR.DITLVLHDWGGPVGLGFATRHPERIKRLVLMNTWAF--.--APWPGPF
PRLELIRSPRGEVFVLKKHGYLEPALLGTTHEHLTKTVLAAYHAPFPTP.ESRLAMLCWSRDIPV.-QETDVSYAEMKRI
EQSLSQFsQVPILLVWGMRDPVSPSLQQWQHLYPQAKTHELDASHFLQEDAPSRIVQWLEAFLRD......
>UniRef90_R7Q623/1-215
.......................-----------------..--------------------------------------
MGDSDKSgSNSYTFVEHTNYLFPLLEAIGVKvRVTLVIHDWGSALGFLWARNNPNAVKAIVFFEALVAPFpSFDELPDRA
EGFCLLRSPAGEKLVLQENFFLEDVLFDT--GNFSEKDKAVYRRPYLKPgESRRPMLTWTRQIPI.GGKPADVTALIGAY
SKWLEKA.KIRKLFINAEPGVPSPFARPIVRKWPMLTEVTVPGFHFIQELGP-------------......
>UniRef90_R1EAL2/1-209
.......................----------MAYVDTGlkTAPTVLFLHGNPTSSYIYRNIVPHVSPIARCIVPDLVG
FGDSGKMpSNAYYVRDHILYFAAFMDAVNKTeKLFLVLHDWGSAIGLDWGRKNPTRVEGVSFMEYVYEAR.-REALLPEL
RETEKFRAEVERQLITEENMFIEGVLGQGTARGLTEAEMQHYRRPFLKK.EDREPMYRFPNEIPV.DGEPEDAHIPVR--
-------.---------------------------------------------------------......
>UniRef90_A0A6N6S392/9-304
...............fggaypftPRFFDAGGFAMHYVDEG..EGEPVLMLHGDPTWGYLWRKLIPSLSTKHRVIVPDHMG
MGKSDAEaPYPYLLRHHIANLESLVLSLGLS.DITLIVHDWGGPVGLGFAARHPELIKRLVITNTWAFAKrNSAEPDAPF
PKLEMIRSPRGEQFVLEKNGYVARAMAGTVNEKLTTGVMDAYLAPFPTP.ESRRALLCWSRDIPV.-SEGDASWDDMKHI
EENLHLFaNVPVLIVWGMLDPVPPSVLEMWKVYPRARVVEIDASHFLQEDAPDAVLGAIEEFLD-......
>UniRef90_A0A2G8JB39/9-195
.......................-----------------..--------------------------------------
-------.-----------------------.MITIVCHDWGSGLGLHWAHQHQDRIEGLVYMEGLLIVPpSLDMFPPQA
QKTGDLRSNAGEEIVIKNNFFVEKMLPNSIIRKLHRDEMAAYREPYREPgESRRPTLTWPREIPFhDSGPQYMVEIVDAY
SNWLAESrDLPKLFIDGEPGFFSAGLRIVTNSLENQRTVKVKGLHFLQEDSPIEIGDA-------......
>UniRef90_A0A6T3ZAC1/2-222
.......................-----------------..----------------------------GRIIAPDLLG
MGDSEKIgDDSYSVTEQLEYFDAFLEAFGIMqNVTFVVHSWGGVLGSSWAERHREAMKGYVCLETVFSPD.IFRQFPEQM
QAGKMFKTEKGEELVLQNNIMIEKSLPGNVMRTLADEEMNEYRRPFLEPgDSRRPILSFVRSVPV.DGEPAAVFGIQTAT
LAYFQTTdTLPVLFIRADPGGSTPEEVEVIRGFKNVTEEVVAGKHL-------------------......
>UniRef90_A0A076N5Y6/4-219
.......................-----------------..-------------------------AGPGRKLAPDLIG
MGESAKP.DIGYTFDDHARYLDAWFQHLGLD.DVVLVGHDWG-----------------VAVTETIVKPM.SWEEFPPAG
AEIQALKTPVGEKMMLDDNIFLESM-------ALADEDRAAYLRPYPAR.ESRVPLLTWARSMPL.GGEPADVVERVEHY
DMWLAASvDVPKLLMTFGPGTMDDRMIAWCAHIAALDIVHHPAGHHTPEDQPAAIAATLAAWLD-......
>UniRef90_A0A317GUU5/41-331
...........kdetfegtfpfrPHYHVVHGCAMHFVDEG..SGEPLVLLHGDPTWGYLYRHFIPVLSGRHRCIVPDHMG
MGKSDVPeDSCYRLEQRIAHLEALLLHLDLR.AITLVVHDWGGPVGLGFATRHPERIKRLVLLNTWAF--.--APWPGSF
PRLELIRSPRGEAFVLQKNGYLEPALVGTTFEALTEPVLRAYRAPFPTP.ASRVAMLWWSRDIPV.-SESDVSYAEMKRI
ESALPLFsQTPVLLLWGMQDPVPAVLRRWQRLYPQARSYEIDASHFLQEDAHERMVLWMEEFIQT......
>UniRef90_C0ZSR8/3-169
.......................--TIPVLDSTVAYRSCG..DGTPFVLIHGNPTSSYLWRNILPQIGNLGQALAPDLIG
MGASGKP.PIDYGFLDTARYLDAWFDQMDLD.DVVLVGHDWGGALALDWAARHPERVRGVAFFETILRPM.TWDEFPGDA
RAREALRAPIGETKVLDENFFLEIALHRTVLENC---------------.---------------.--------------
-------.---------------------------------------------------------......
>UniRef90_A0A2E3F2H7/31-331
........aakiessisaefpyqSRFINLGKDTIHYVESG..KGDPVLLLHGLPASSYLWRNVIPNINADKQVIALDFLG
FGKSSFPkDQNVSVEVQYQMLVDFIEAKNLK.NITLFIQDIGSLVGMLYTIRHPENVKGVALFEAPFMPPyFYKQLPGSF
KLVKYTRKSRAERLYVKWN-FVGTIFPNLSQRKLTKTERAVYAEPFKER.ERRYVMLGGPSQLSFdKGNNSDFEMLLGEV
SRGMKET.EKPILFFYAKKGLLRKDAVLYARHFKNYQEIFVKGKHYLTESHPRLMSSAFNSWYES......
>UniRef90_UPI000693B61F/1-163
.......................-----------------..--------------------------------------
-------.-----------------------.------------------------------MESIVKPL.SWEEWPDSI
REIQALRSDAGSEMILDKNLFIETILPGAILRDLTTEEMAEYRRPFADAgEARRPTLTWPNELPI.AGEPADVIEDIEAY
GAWLSAS.EVPKLFINAEPGAIVDGAREFCRSWPNQTEVTVSGHHFVQEDSPDEIGHAIANWLRDi.....
>UniRef90_Q2SAV4/8-287
................reeypfaSHYIELGPGRMHYVDEG..QGKPIVMLHGNPTWSFLYRNMIKGLSGQFRCIAPDHLG
FGLSDKPgDWSYLPQDHARNLEILIKKLNLQ.DITLVVQDWGGPIGLSYALNHPQNVRRLVIMNTW---M.-WSAHGDVK
YETSTLMGGFGRFMIKRFNVFVSVLLKQAVQKKLSADIYRHYSEPLKNP.AERKGCWVFPKQIIK.------ADEWLEEL
WEKRANIaDIPTLLLWGMKDFAERELRTWMQLLNHHTAVTFDAGHFLPEDKGVEVCPLIADFLQDae....
>UniRef90_A0A536HDZ9/1-169
.......................-----------------..--------------------------------------
-------.-----------------------.-----------------------AVKGIAYMEAIARPY.TWSEYPEAG
RKTEALRSPAGEQMVLEQNSFIEFNLPAGILRKLSEEEMNEYRRPFAEPgEGRRPTLSFARQLPI.DGEPADVTEIVTTY
AEWLSSS.PIPKLFIQGNPGRLQPSQLAFCRTLPAQSQVTVQGLHNLQEDSPDEIGQAIANWLQHl.....
>UniRef90_A0A1G1EFQ1/8-302
...............fggeypfkSNYIKINDVRLHYVDEAppKAEPVVMLHGNPTWSFLYRNFIPPLVKAGRAIAPDHIG
YGRSDTLdRELYRLKNRIKFFSGVMDRLDLK.NITLVMQDWGGPIGMGYAVEHPEKIKRLVIMSTWAFDF.-PEEFGQEL
PPLKMCREPLGEAMLLGFNVFVEGFLPGAIIRKITPEFVRAYRAPFPDY.NSRIPTMAI-QDVPL.-ERDHPSRPTMLGI
QEKLNRL.KVPTLLVWGEDDDLVKRLPEFWKIYPHAELRLVRAGHFLQEDAPEEVVAIIKEFLAK......
>UniRef90_A0A2T4WXA3/30-332
.......kntkvekdisadfpfeSKFINLGTDTVHYVESG..EGDPVILLHGLPANAYLWRNIIPNIDSNKKVIALDFLG
FGKSSFPkDRNVSVEVQYKMLTDFIESKQLK.NVTLFIQDIGSLVGMLYAIREPQNVKGIALFEAPFMSAvMYDQLPFSF
RAFKLTRSKGNEKWMVKKNFAGKKLAVNFTGRKLPKEAYKFYTEPWNEE.ERRYAITNGPDPAVLkGKGESDFSTLLDTI
SNGMKET.QIPILYFYAKKGLVRKKAVEYAKNFKNATYVYLKGKHFLTESHPKQMSQKFNFWFKK......
>UniRef90_A0A290TLK4/1-160
.......................-----------------..-----MFLHGNPTSSYLWRNVMPYLQGKGRLIAMDMIG
LGDSKKL.D---NTHESSKYTFALLEALGVNsNVTLVLHDWGSGVGFNWANTHRDAVKAIALMEAIVTDFpTWDDFLKDL
HGPSTLRSAEGEKMVLDDNFFIETILPATISRQLTQKEHDEYRRPFINPg---------------.--------------
-------.---------------------------------------------------------......
>UniRef90_A0A2W1K093/139-460
........ntpqqqiafegfpylSNFVELNDLNIHYLDEG..SGDPIVLLHGVPTSSYLWRDIIPELATRGRVIVPDLIN
FGLSDKT.EDPLSFVEHGQLFGEFVDTLDLE.DITFVGHDWGGPIGLNYIVDNPDNVEALAFFESPIVPLpNVDALRALP
GNFDTFIDPNSASNIVDENLFIEGYLFNGVAESPTDAEKTIYRDPFSNA.EDRDQLLSFPLEIPLlNTEPVPNIAEFLNF
ANYLSTT.DIPRLLIAGTPGFAADVVLPLAEAIPGLEVQTVDAFHFLQEDVPEQLSEVLGAWIDSt.....
>UniRef90_UPI000A069E0D/41-343
........ankveddisagfpfeSRFLEIGSNKVHYVESG..EGDPVLLLHGLPANAYLWRNIIPEIDDDKKVIALDFLG
FGQSSFPtDRNVSIEVQYKMFTDFIEAKQLK.NVTLFIQDIGSLVGMLYAIREPQNVKAIALFEAPFMPAyMYDQLPFSF
RAFKLTRTKGNERWMVKKNFAGKKLAVNFTGRKLPKEAYQYYTQPWEVE.ERRYAITNGPDPAVLkGKGESDFASMLDTI
STGMKNT.EIPILYFYAKKGLVRKEAVEYAMNFQNAEFVYLKGKHFLTESHPKRMSEKFNEWYGKl.....
>UniRef90_A0A2A4MGZ1/32-203
.......tsdprsaaisadfpyqSKFITVNGHSLHYIDEGnsDGDSFVFLHGNPTSSYLWRNIMHYLKADNRIIAVDNIG
FGQSEQPsELDYTFQTHYDYIEKFISQLGLE.NIILVVHDWGSVLGLNYAMLNQHNVKAVVLMEALIPPA.----FPMAQ
KGFANFRSPSGKKLLIEDNLFIE--------------------------.---------------.--------------
-------.---------------------------------------------------------......
>UniRef90_A0A2S6R8T9/2-191
.......................-----------------..--------------------------------------
-------.-----------------------.-----LHDWGGGLGLNYAMRHQDNIRGLAFMETFVRTFpSWDDWPQDL
AEGKQFRTEVSWELIVEKNVFMEEILPYGIHRDLSEAEMNTYLEPFRDV.AHRKPLWVWPQELPI.EGKPAGTAEIISNY
VAELKKS.ALPKLLFHVQPGAIPPETVEMCRDFPNLEDVFLESGHYVAEDFPHEVGEKIAQWSDG......
>UniRef90_UPI0003F0841C/42-201
...........tssdawdkwvskCRQVKVLDSEMSYYDSAydKANTVLFLHGNPTSSFLWRNIIPHVEKKARCLAPDLIG
MGNSAKLaNHNYRFVDHYRYLTAWCEAVGLPdKVIVVCHDWGSGLGFHWCNEHRSRVKAIVHMESVVSVF.KWDAFPENY
KDFRGLRSD----------------------------------------.---------------.--------------
-------.---------------------------------------------------------......
>UniRef90_A0A5C9EGD1/8-292
............netfedtfpfePHFLEVNGFNMHYIDEG..SGDPIVCMHGMPTWGYLYRNFVSKLSKSNRIVVPDQMG
FGKSEVPqNKQYIMEEHVSNLKKLILNLNLN.NITLVMQDWGGPIGFGLAVDYSERIKALVIMNTSIGVM.-----KEGR
KPWADLEEKIYEDAMKNISNLIKGGIYNK--SKITETLLRAYSAPYTRE.ESFKGVLAWPKDIPI.-GKNHPSAKIMQYV
RDNLNKLeEKPKILIWGMKDPIPPKMIKWWQIYPNLEIYKIDASHFLQEDAPDAIISIIKKFMTKl.....
>UniRef90_A0A5B6TDY9/9-287
................rnaypfkQHYLAVPGGQLQYVDEG..QGAPILFVHGTPTWSFLWRNQITALSRNYRCIAVDHLG
FGLSEKPqNFSYSLEDHRDNLARLVDHLRLE.NVTLVVHDFGGPIGLGWAVQQPEKVAKVVVLNSWMWPL.--TEVKPMM
QASKLFSSRVGKFLYVNLNFSVKFLLQQAFYEKLTREVHHQYLSPFRER.KDRVSTWYFAKALAG.--ET-PYFTRLYNK
RHVLEGK.--PVLVLWGTKDKLASFLENWQETLPGLTVMELETGHFLQEEAPEEVTKAIQAFLEQ......
>UniRef90_UPI0016538C22/30-331
.......kaqkvekdisadfpfeSKYLSLGAENIHYIESG..EGDPVLLLHGLPANVYLWRNIIPQIDDNKKVIALDFLG
FGKSSFPkDSIVSVEVQYKMFTDFIEAKQLK.NVTLLIQDIGSLVGMLYAIREPQNVKGIALFEAPFMPAvMYDQLPFSF
RFFKLTRTQKGNEWMVKRNFAGKKLAVNFTGRKLPKEAYQYYTQPWDEQ.ERRYAITKGPDPAVLkGKGESEFATLLDTI
SSGMKVT.KLPILYLYAKKGLVRKEAVEYAMNFRNATYVYLKGKHFLSESHPKQMSDEFNQWFE-......
>UniRef90_A0A524D1S8/5-291
.........fmknetfdgtfpfkPNFESVNRFNMHYIDEG..KGEPIVCLHGEPTWSYLYRNFINELSKNNRVIAPDQMG
FGKSDVPqEKEYRMHEHIDNLTKLLLRLDLK.NITLVIQDWGGPIGLGFAVNNPERIKRLVIMNTSIGVM.RADKK----
-PWATVE---EKGMYKQFIMNIEGLLKGGIYRKITDSMIKAYTTPFPSE.EYYIGAFAWPKDIPV.-GDSHPSASIMMHV
QDNLDKLsEKEKILIWGMKDPIPKRTIDWWHIYPDIETHRINASHFLQEDAPEEIIKIIMNFLKK......
>UniRef90_A0A5C6RVW9/186-489
........atkvesdisanfpfeSKFINLGNDTIHYVESG..EGDPILLLHGLPSNLYIWRNIIPNIDSNKKVIALDFLG
FGKSSFPaDKKVSVEVQYEMLKGFIEAKRLK.NITFWVQDIGSIAGMLYSIREPQNVKGIALFEAPFMPAvMYDQLPFSF
KAFRLTRTQGNEKWMVKRNFAGKKLATNFAGRKLPKEAYKFYAQPWDEK.ERRYAITNGPDSLSFtGRGKSEFSDLLSYI
SNGMKES.TVPKLYFYAKKGLVRKGAVEYAKNFKNATFHYLKGKHLLTESHPKQMSAEFNQWLNQln....
>UniRef90_A0A1F9CKR3/4-301
.................dhypfeSRFMSVDGQRLHYVDEG..SGEPILMLHGNPTWSYLYRHLIEDLRRDHRCVAPDHLG
FGYSDKPrRGDYTMRAHIMRLDLFVTKLGLR.DVTLVGQDWGGIIGLGWAVRHKARVKRLILLNTTFAPTdRRALFGRRP
RPWWPLKIPLGELFVQGLNGFVKVLLPSGIHHKLTPEVMKGYLDPYPTW.GSRRAHLKSVRQIPL.-LRSHPTYRLLQEI
GAELDGW.EVPTQLIWGMRDPVPWFLEEFERRLPNHASVRIDAGHFLQDDTPGPIISTIRDFMKEarrn..
>UniRef90_UPI0015DF2A78/18-296
.................elfpftSRFVDVQGHTVHYIDEG..AGPTLLMLHGNPTWSFVYREVISRLSDRFRCVACDYPG
FGLSTAAsGYGYRPEEHARVVAELIERLDLR.DVTLVMQDWGGPIGVHAAAAHPDRVTALVVANTWAWPV.---NGDAHF
EIFRVMGGPVGRLAIRHLNLFVNAMLPAHKLRKLSGAEMAHYRAALPDP.PARHASAVFPRAITA.---ARDFLGAVDSE
LTAL---rHLPSLVLWAERDIAAAERERWERRLPNHTTVTIGAGHYVQSDAPGPFADAIAGWFDGe.....
>UniRef90_UPI00082D4060/15-291
.................dsypfeHRYLDLAGARVHYVDEG..VGPPLLLLHGNPTWSFLYRELITHLGGQFRCIALDYPG
FGLSRPGpEYGFTPAEHARVVERFVTELDLS.GVTLMVQDWGGPIGFAVATRHPDRFAAFVIGNTW----.AWPKSDLGT
QVFRTLGGPIGSYLILRRNFFVEKLIPLGVRRKLSESVMEAYRGPFPTS.ESRRPTHVFPREILG.---SRPFLAEIERG
LPALG--.DKPALLVWPTKDVAEPERRRWERVFPRHRTVILGAGHYIQEDAPDQIIAAIREWAPQ......
>UniRef90_A0A239AFJ7/18-293
.................elfpftSRFVDVHGHTVHYVDEG..AGPTLLMLHGNPTWSFVYREVISRLSGRFRCVACDYPG
FGLSTAAhGYGYSPEEHARVVTELVEQLDLR.DVTLVMQDWGGPIGVHAAAAHPDRVAALVVANTWAWPV.---NGDAHF
EVFRVMGGPVGRMAIRRLNLFVNAMLPAHKLRKLSSAEMAHYRAALPDP.AARHASAVLPNAITA.---ARDFLATVDSE
LTALRQL.--PALVLWADRDAFAAERERWQRRLPDHTTVTIGAGHYVQSDAPGPFADAIAGWF--......
>UniRef90_J3A357/15-295
.................drypfaSNYVDCPEGRLHYVDEG..DGDPIVFLHGNPTWSFLYRHLVSGLSDSYRCIAPDYLG
FGLSDKPeDFSYRPEDHARVVARFLDELELT.DVTFVVQDWGGPIGLDYATRHPENVRALVVLNTWMWPV.---EHDRRT
RLFRAFDNPVGKRLVTRHNGFARWVMPLGDRSKLTPEIHRHYLEPLSTS.TERLGSWLFPREILG.---SSDWLRALWSR
REAITDT.PVCLLWGTQDPAFGPAFLDRWQRLFPDAPTVAYDAGHYLQEEKGPELATEIRSFLSSle....
>UniRef90_A0A2T4WI04/31-332
........akqveqdiaadfpfeSKFINIGSEKIHYVESG..QGDPILLLHGLPANLYLWRNVIPNIDSNKRVIALDFLG
FGKSSFPtDSNVSVEVQYKMLCDFIATKKLK.NVTLFIQDIGSIAGMLYAIREPQNVKGIALFEAPFMPAeMYDQLPFSF
RAFRLTRKQSNDRLMVKRNFAGKKLAVNFTGRKLPKEAYAFYTSPWDDE.RRRYAITRGPDPAVLkGKGSSEFASLLDTI
STGMRNT.QIPILYFYAKKGLVREEALRYAMNFKNADFVFLKGKHFLTESHPRQMSRKFNLWYEK......
```
